# Assessment of Augmented Reality Glasses for Spatial Tracking and Intraoperative Annotation in Veterinary Surgery

**DOI:** 10.64898/2025.12.18.695281

**Authors:** Yash Tipirneni, Andrew Blandino, Boaz Arzi, Chrisoula Agape-Toupadakis Skourita, Stephanie Goldschmidt

**Affiliations:** University of California – Davis, Department of Biomedical Engineering, Davis, CA, USA; University of California – Davis, Department of Statistics, Davis, CA, USA; University of California – Davis, School of Veterinary Medicine, Department of Veterinary Surgical & Radiologic Sciences, Davis, CA, USA

**Keywords:** augmented reality, hand-tracking software, intraoperative navigation, 3D hologram, medical technology

## Abstract

**Objectives:** Augmented reality (AR) glasses may improve surgical precision by projecting holographic overlays directly onto the surgical field. This study aimed to evaluate the feasibility of AR technology for enhancing spatial tracking.

**Methods:** We developed an AR application in Unity compatible with XReal glasses that allowed users to annotate and interact with a realistic 3D hologram of a dog head. Resident and specialist veterinarians were recruited to completed coordinate (distance) and outline (area) annotations under two conditions: (1) transfer: memorizing targets from a computer screen, and (2) direct: seeing the targets directly on the head. Distance errors, area metrics, and completion times were recorded from each participant.

**Results:** The mean distance error (N = 22) was significantly lower for direct versus transfer coordinates (2.73 ± 0.79 mm vs. 3.42 ± 1.81 mm). Area coverage (N = 20) was higher (83.7% ± 13.4% vs. 63.3% ± 16.2) and non-overlap was similarly reduced with AR-guidance. Completion times differed significantly between the transfer and direct groups for coordinate tasks (11.2 ± 10.4 sec versus 8.19 ± sec) but not for area tracing (25.7 ± 18.3 sec versus 26.8 ± 26.5 sec).

**Conclusion:** AR-guided visualization improved spatial accuracy for both distance and area metrics without reducing speed. The effects observed for specialty, eyewear, or arm length were negligible. However, the level of experience with a cutoff of 2 years did have a significant effect on distance error.

**Clinical Relevance:** These findings support the utility of AR for optimizing surgical precision in veterinary medicine.

## Supplementary material for "Assessment of Augmented Reality Glasses for Spatial Tracking and Intraoperative Annotation in Veterinary Surgery": Dog_Scan.mtl

```
newmtl Material
map_Kd textures/2924357493dc7cbaf60bcc238de98d00.jpg
Pr 1.00
```
