## Supplementary material for "Assessment of Augmented Reality Glasses for Spatial Tracking and Intraoperative Annotation in Veterinary Surgery": Dog_Scan.obj (part 1 of 2)

```
mtllib 12_17_2024.mtl
v 0.031525 -0.173983 0.044969
v 0.035759 -0.175256 0.044263
v 0.032332 -0.175299 0.045506
v 0.033241 -0.172200 0.042346
v 0.030179 -0.175135 0.047815
v 0.031048 -0.172165 0.044651
v 0.033356 -0.169205 0.042218
v 0.029380 -0.172164 0.047808
v 0.030394 -0.169135 0.040469
v 0.031787 -0.169557 0.045143
v 0.031601 -0.175299 0.050514
v 0.035975 -0.169018 0.044165
v 0.032399 -0.176307 0.049314
v 0.030765 -0.172165 0.051770
v 0.029789 -0.170695 0.047578
v 0.034449 -0.168901 0.046914
v 0.030489 -0.169031 0.048044
v 0.032373 -0.168955 0.049712
v -0.053647 -0.219884 0.059826
v -0.050477 -0.222311 0.060719
v -0.052966 -0.222209 0.056768
v -0.051038 -0.220144 0.061562
v -0.030067 -0.171986 -0.060487
v -0.029416 -0.170276 -0.055807
v -0.032351 -0.169179 -0.057552
v -0.032659 -0.169031 -0.054200
v -0.033026 -0.169398 -0.061878
v -0.031153 -0.170500 -0.053197
v -0.033271 -0.165897 -0.055169
v -0.033046 -0.165852 -0.061764
v -0.033160 -0.169130 -0.050556
v -0.033194 -0.165897 -0.058320
v -0.033837 -0.165897 -0.051219
v -0.033583 -0.165897 -0.049545
v -0.034346 -0.172165 -0.081966
v -0.033783 -0.173077 -0.077534
v -0.035017 -0.172165 -0.078355
v -0.032047 -0.173458 -0.080143
v -0.034831 -0.168958 -0.081834
v -0.034057 -0.168843 -0.077650
v -0.034154 -0.172165 -0.085309
v -0.032920 -0.173517 -0.084489
v -0.035097 -0.169031 -0.085937
v -0.030980 -0.168628 -0.087405
v -0.035795 -0.251308 -0.113436
v -0.033767 -0.250518 -0.118932
v -0.036015 -0.247384 -0.116663
v -0.032792 -0.250545 -0.124213
v -0.034512 -0.247384 -0.119427
v -0.037931 -0.244305 -0.118098
v -0.033531 -0.247714 -0.125226
v -0.031802 -0.250518 -0.128917
v -0.035562 -0.245707 -0.120125
v -0.030894 -0.250926 -0.136033
v -0.031080 -0.250650 -0.132333
v -0.036637 -0.243766 -0.120943
v -0.032034 -0.247401 -0.129231
v -0.035240 -0.243975 -0.123814
v -0.040461 -0.240908 -0.116911
v -0.034163 -0.244250 -0.126724
v -0.030587 -0.247437 -0.132343
v -0.040096 -0.244276 -0.115682
v -0.036970 -0.237274 -0.122821
v -0.033095 -0.242221 -0.129629
v -0.034676 -0.239689 -0.126907
v -0.030684 -0.245925 -0.135984
v -0.031509 -0.244366 -0.131977
v -0.043377 -0.244332 -0.114060
v -0.041139 -0.237910 -0.116733
v -0.042981 -0.241105 -0.115006
v -0.037565 -0.234794 -0.122382
v -0.034536 -0.235067 -0.130288
v -0.033424 -0.239548 -0.131934
v -0.046392 -0.241173 -0.111859
v -0.043721 -0.237964 -0.113470
v -0.040357 -0.236065 -0.117315
v -0.033165 -0.237966 -0.133615
v -0.055326 -0.251630 -0.091651
v -0.046291 -0.244222 -0.111582
v -0.038304 -0.231741 -0.120040
v -0.036686 -0.231619 -0.124212
v -0.054493 -0.250611 -0.095289
v -0.045130 -0.246428 -0.111234
v -0.050970 -0.241669 -0.104353
v -0.048301 -0.237743 -0.106738
v -0.041825 -0.234847 -0.112999
v -0.040908 -0.231606 -0.112591
v -0.056447 -0.247451 -0.092810
v -0.048058 -0.247227 -0.106059
v -0.049309 -0.244250 -0.106685
v -0.044110 -0.234334 -0.108497
v -0.037298 -0.229275 -0.117516
v -0.033825 -0.229878 -0.122735
v -0.058091 -0.247384 -0.089942
v -0.054019 -0.249991 -0.098440
v -0.043916 -0.250149 -0.106862
v -0.051164 -0.244250 -0.104155
v -0.049772 -0.237702 -0.104170
v -0.045489 -0.232184 -0.105158
v -0.042133 -0.231814 -0.109305
v -0.039034 -0.229804 -0.114907
v -0.035562 -0.229557 -0.120125
v -0.032089 -0.229960 -0.125344
v -0.056866 -0.244317 -0.094134
v -0.051718 -0.249370 -0.101320
v -0.054899 -0.241045 -0.099580
v -0.052584 -0.236825 -0.099202
v -0.043758 -0.231713 -0.106757
v -0.038278 -0.228538 -0.110482
v -0.036083 -0.228565 -0.113044
v -0.057861 -0.244250 -0.089789
v -0.055214 -0.244250 -0.099321
v -0.053185 -0.244610 -0.102024
v -0.047662 -0.231817 -0.101825
v -0.041915 -0.228685 -0.104917
v -0.039594 -0.228754 -0.107751
v -0.056632 -0.240831 -0.096015
v -0.059223 -0.244250 -0.086931
v -0.048217 -0.251588 -0.101987
v -0.055358 -0.238239 -0.095652
v -0.043550 -0.228447 -0.102854
v -0.049058 -0.232251 -0.099178
v -0.035061 -0.228378 -0.109642
v -0.057106 -0.240630 -0.089184
v -0.051310 -0.233689 -0.096844
v -0.045236 -0.228545 -0.099516
v -0.040430 -0.227257 -0.099639
v -0.037183 -0.227795 -0.106203
v -0.054384 -0.236631 -0.093313
v -0.058166 -0.241053 -0.086227
v -0.042495 -0.227382 -0.098388
v -0.049459 -0.231659 -0.095573
v -0.054207 -0.237588 -0.087358
v -0.050313 -0.232959 -0.092296
v -0.044933 -0.228075 -0.095810
v -0.048956 -0.231362 -0.092660
v -0.050867 -0.234906 -0.088913
v -0.047717 -0.230252 -0.090471
v -0.132473 -0.246602 0.059979
v -0.129773 -0.247384 0.058115
v -0.130139 -0.249208 0.061636
v -0.109296 -0.170597 0.041624
v -0.107538 -0.169031 0.039530
v -0.104954 -0.172044 0.041269
v -0.103214 -0.168957 0.038188
v -0.107072 -0.172384 0.043104
v -0.104380 -0.165897 0.037366
v -0.100785 -0.172425 0.039758
v -0.102368 -0.166413 0.034927
v -0.102341 -0.173055 0.042487
v -0.098457 -0.175495 0.041993
v -0.099405 -0.172165 0.036912
v -0.098747 -0.174830 0.037239
v -0.097022 -0.178433 0.039191
v -0.095391 -0.178433 0.043346
v -0.098696 -0.174771 0.044433
v -0.037432 -0.172165 -0.077707
v -0.038128 -0.174298 -0.076661
v -0.039323 -0.172165 -0.077455
v -0.039865 -0.174466 -0.074051
v -0.115012 -0.248238 -0.033727
v -0.114123 -0.250463 -0.037684
v -0.117076 -0.250581 -0.031444
v -0.113576 -0.247836 -0.036512
v -0.109536 -0.250598 -0.045209
v -0.115697 -0.247384 -0.030394
v -0.117903 -0.248348 -0.022534
v -0.111836 -0.247855 -0.039118
v -0.113163 -0.244324 -0.034934
v -0.105800 -0.250496 -0.050214
v -0.107817 -0.247035 -0.045544
v -0.117882 -0.250111 -0.028200
v -0.111636 -0.244152 -0.037847
v -0.115627 -0.244239 -0.027002
v -0.117464 -0.247578 -0.025051
v -0.109688 -0.244160 -0.041619
v -0.112454 -0.241129 -0.035198
v -0.117940 -0.246377 -0.016065
v -0.115035 -0.240436 -0.026564
v -0.117313 -0.243670 -0.018606
v -0.107334 -0.242976 -0.044597
v -0.109808 -0.236172 -0.039484
v -0.112047 -0.237980 -0.035239
v -0.116407 -0.243563 -0.023470
v -0.113233 -0.234097 -0.029833
v -0.117483 -0.247384 -0.008650
v -0.116574 -0.240471 -0.010043
v -0.114795 -0.237981 -0.026029
v -0.115662 -0.238702 -0.021294
v -0.111162 -0.231613 -0.034835
v -0.117960 -0.249412 -0.003945
v -0.115833 -0.237434 -0.016903
v -0.108954 -0.229273 -0.038522
v -0.114253 -0.232999 -0.024842
v -0.112416 -0.228416 -0.029722
v -0.116353 -0.237870 -0.011053
v -0.110737 -0.228579 -0.034622
v -0.116572 -0.238623 -0.004379
v -0.116112 -0.233033 -0.011183
v -0.115530 -0.231292 -0.015158
v -0.109646 -0.224584 -0.034186
v -0.113934 -0.225260 -0.023527
v -0.111991 -0.224944 -0.028875
v -0.118233 -0.241425 0.004111
v -0.117861 -0.242628 -0.000216
v -0.115840 -0.231417 -0.004420
v -0.115951 -0.232269 -0.007567
v -0.114852 -0.225263 -0.017771
v -0.107448 -0.225217 -0.038503
v -0.118196 -0.248126 0.009231
v -0.117913 -0.244899 -0.000620
v -0.115320 -0.227970 -0.003638
v -0.115356 -0.226065 -0.011427
v -0.109656 -0.219257 -0.029527
v -0.105959 -0.220717 -0.037335
v -0.113709 -0.222311 -0.021542
v -0.112792 -0.222261 -0.024810
v -0.118119 -0.239695 0.009792
v -0.116088 -0.226772 0.000222
v -0.114766 -0.222258 -0.011227
v -0.108050 -0.219351 -0.032835
v -0.113990 -0.221181 -0.017858
v -0.118416 -0.246312 0.013000
v -0.118653 -0.232099 0.008938
v -0.118108 -0.237009 0.002492
v -0.117354 -0.228635 0.002507
v -0.106796 -0.216043 -0.032000
v -0.112559 -0.219531 -0.021690
v -0.104027 -0.211862 -0.033106
v -0.118962 -0.248321 0.016432
v -0.118827 -0.237523 0.012673
v -0.118446 -0.241115 0.012950
v -0.118792 -0.224984 0.008339
v -0.114947 -0.221536 -0.000359
v -0.113464 -0.217926 -0.002952
v -0.113848 -0.218906 -0.010789
v -0.107040 -0.212990 -0.028260
v -0.100694 -0.210441 -0.037318
v -0.110744 -0.213156 -0.015608
v -0.119337 -0.244250 0.016121
v -0.120638 -0.231234 0.013189
v -0.118573 -0.229141 0.007605
v -0.119608 -0.241115 0.015942
v -0.118086 -0.220378 0.005923
v -0.113699 -0.218203 -0.002395
v -0.109163 -0.212142 -0.020225
v -0.098633 -0.203227 -0.034186
v -0.119947 -0.247848 0.019497
v -0.120632 -0.244311 0.019025
v -0.120353 -0.237998 0.015355
v -0.121126 -0.234847 0.014932
v -0.118735 -0.222591 0.010217
v -0.119538 -0.225696 0.011898
v -0.116904 -0.218463 0.002944
v -0.114968 -0.216043 0.000206
v -0.113011 -0.212908 -0.002256
v -0.111823 -0.213443 -0.008980
v -0.110297 -0.211070 -0.012215
v -0.103845 -0.206117 -0.027380
v -0.106797 -0.209749 -0.024418
v -0.095969 -0.204252 -0.038959
v -0.101432 -0.204442 -0.030392
v -0.121616 -0.241115 0.018370
v -0.123037 -0.234847 0.017424
v -0.120232 -0.228579 0.012482
v -0.117914 -0.215462 0.005774
v -0.111883 -0.212997 -0.005270
v -0.106353 -0.206574 -0.020931
v -0.098205 -0.196675 -0.029221
v -0.099891 -0.200226 -0.029250
v -0.120673 -0.250518 0.022762
v -0.123089 -0.245602 0.023027
v -0.122550 -0.231713 0.017749
v -0.120850 -0.228579 0.015115
v -0.124727 -0.237981 0.020064
v -0.116942 -0.221052 0.013406
v -0.118183 -0.225445 0.015374
v -0.117120 -0.212365 0.002539
v -0.115232 -0.210378 -0.000540
v -0.113285 -0.209774 -0.002438
v -0.110869 -0.208995 -0.007048
v -0.108079 -0.203557 -0.010229
v -0.122438 -0.249993 0.027220
v -0.121454 -0.247384 0.022242
v -0.123968 -0.241115 0.020569
v -0.124412 -0.234847 0.020274
v -0.118881 -0.226977 0.016425
v -0.117434 -0.209927 0.007014
v -0.111175 -0.206640 -0.004799
v -0.109748 -0.206824 -0.008073
v -0.101908 -0.196991 -0.020665
v -0.106920 -0.201910 -0.012798
v -0.123000 -0.247354 0.024970
v -0.125979 -0.241115 0.022996
v -0.122270 -0.231807 0.021518
v -0.120239 -0.229323 0.018528
v -0.126236 -0.237981 0.022825
v -0.117176 -0.207300 0.002534
v -0.113672 -0.204166 -0.002761
v -0.103596 -0.199999 -0.019025
v -0.099453 -0.190238 -0.021390
v -0.107080 -0.200372 -0.009603
v -0.108951 -0.203506 -0.007083
v -0.125612 -0.247874 0.032866
v -0.126671 -0.244147 0.028090
v -0.125145 -0.234847 0.023551
v -0.117053 -0.202752 0.007224
v -0.115855 -0.206640 -0.000384
v -0.110893 -0.203265 -0.004911
v -0.103730 -0.196863 -0.015204
v -0.100598 -0.189439 -0.017465
v -0.106307 -0.200469 -0.012733
v -0.108416 -0.200372 -0.006727
v -0.128224 -0.241116 0.028099
v -0.125221 -0.234957 0.026407
v -0.115486 -0.200539 0.011146
v -0.116531 -0.199099 0.006954
v -0.115668 -0.201733 -0.000015
v -0.113651 -0.199863 -0.002795
v -0.102039 -0.194104 -0.017542
v -0.098790 -0.186365 -0.018928
v -0.105948 -0.196062 -0.008725
v -0.108293 -0.197238 -0.006646
v -0.129108 -0.243793 0.032527
v -0.127198 -0.237981 0.025949
v -0.116239 -0.198980 0.003203
v -0.110394 -0.195147 -0.004944
v -0.099003 -0.184471 -0.015591
v -0.103470 -0.193570 -0.011269
v -0.115744 -0.191349 0.006794
v -0.115704 -0.190348 0.003510
v -0.114962 -0.196699 -0.000037
v -0.113464 -0.197238 -0.002557
v -0.101619 -0.187820 -0.009729
v -0.096052 -0.181965 -0.018662
v -0.102753 -0.185981 -0.006740
v -0.107531 -0.194104 -0.006775
v -0.114828 -0.191736 0.011168
v -0.112990 -0.191871 -0.002260
v -0.099513 -0.184101 -0.011489
v -0.091996 -0.179985 -0.024202
v -0.095748 -0.178127 -0.012859
v -0.108406 -0.189897 -0.005098
v -0.113661 -0.182306 0.008652
v -0.114602 -0.187835 0.009993
v -0.114836 -0.189828 0.000470
v -0.110287 -0.190970 -0.004208
v -0.098580 -0.180100 -0.007908
v -0.091333 -0.178580 -0.023393
v -0.094051 -0.177899 -0.015992
v -0.105138 -0.185574 -0.005355
v -0.113988 -0.182177 0.003915
v -0.113259 -0.186954 0.012882
v -0.113127 -0.180216 0.001400
v -0.097007 -0.178804 -0.010430
v -0.092203 -0.175299 -0.014763
v -0.101378 -0.181567 -0.005810
v -0.109533 -0.182192 -0.003205
v -0.113050 -0.178350 0.008485
v -0.112157 -0.183072 -0.001735
v -0.096145 -0.175185 -0.006421
v -0.091090 -0.175861 -0.017570
v -0.093947 -0.175299 -0.012159
v -0.100442 -0.178060 -0.005280
v -0.112452 -0.175299 0.006275
v -0.112166 -0.178277 0.012605
v -0.112282 -0.181567 0.012943
v -0.110169 -0.175299 -0.000365
v -0.090401 -0.173398 -0.014004
v -0.092066 -0.173147 -0.010980
v -0.107472 -0.175229 -0.002631
v -0.111199 -0.173282 0.003304
v -0.111249 -0.172430 0.014706
v -0.112125 -0.171961 0.010246
v -0.110968 -0.183845 0.015747
v -0.098235 -0.172194 -0.004067
v -0.088078 -0.172674 -0.015325
v -0.104646 -0.174328 -0.003676
v -0.111457 -0.170210 0.006406
v -0.109168 -0.172212 0.000217
v -0.091767 -0.171493 -0.006982
v -0.093964 -0.171869 -0.004641
v -0.101225 -0.175299 -0.004456
v -0.086854 -0.168990 -0.010444
v -0.102486 -0.169731 -0.003383
v -0.110047 -0.168568 0.003553
v -0.110864 -0.166166 0.010154
v -0.094318 -0.168238 -0.002431
v -0.106185 -0.159886 0.002144
v -0.104827 -0.163777 -0.000613
v -0.109416 -0.162032 0.008096
v -0.098098 -0.164728 -0.003032
v -0.102235 -0.164350 -0.002284
v -0.106932 -0.157154 0.005503
v -0.095678 -0.160564 -0.002217
v -0.103907 -0.158954 0.000199
v -0.101755 -0.160898 -0.001842
v -0.109488 -0.154469 0.011353
v -0.104801 -0.155548 0.003395
v -0.098890 -0.159628 -0.002307
v -0.106706 -0.153335 0.007461
v -0.095920 -0.156494 -0.001114
v -0.101485 -0.153286 0.001655
v -0.099778 -0.156396 -0.001018
v -0.107812 -0.150273 0.011513
v -0.102500 -0.150226 0.004737
v -0.101938 -0.143380 0.008725
v -0.100347 -0.144748 0.006114
v -0.097282 -0.152858 0.000484
v -0.098718 -0.148923 0.003092
v -0.098121 -0.140660 0.007424
v -0.097502 -0.145816 0.004381
v -0.092518 -0.141157 0.004746
v -0.019948 -0.245261 -0.154910
v -0.022379 -0.247384 -0.156527
v -0.023881 -0.247384 -0.153762
v -0.019559 -0.247384 -0.158416
v -0.021940 -0.250518 -0.156236
v -0.023442 -0.250518 -0.153471
v -0.020770 -0.250675 -0.159221
v -0.022589 -0.172165 -0.060410
v -0.020726 -0.172111 -0.057553
v -0.022368 -0.168961 -0.058620
v -0.022673 -0.169031 -0.060284
v -0.040127 -0.170118 -0.046492
v -0.034522 -0.170302 -0.047907
v -0.034140 -0.172126 -0.048805
v -0.036370 -0.168854 -0.045579
v -0.033160 -0.169130 -0.050556
v -0.042764 -0.170928 -0.047239
v -0.038103 -0.166177 -0.041893
v -0.033480 -0.165897 -0.047217
v -0.033583 -0.165897 -0.049545
v -0.036382 -0.175205 -0.051394
v -0.046662 -0.165514 -0.041407
v -0.034092 -0.165548 -0.043860
v -0.037703 -0.177313 -0.053533
v -0.032733 -0.175685 -0.050933
v -0.050533 -0.166110 -0.041909
v -0.043368 -0.175218 -0.052250
v -0.032752 -0.181548 -0.056382
v -0.030320 -0.172165 -0.048977
v -0.047102 -0.170109 -0.046229
v -0.052352 -0.162686 -0.038560
v -0.037553 -0.181606 -0.057534
v -0.029535 -0.175299 -0.049970
v -0.029626 -0.181967 -0.055492
v -0.052920 -0.168584 -0.043459
v -0.055952 -0.165370 -0.040247
v -0.046825 -0.175017 -0.051543
v -0.043591 -0.181467 -0.057846
v -0.033309 -0.185287 -0.060800
v -0.028543 -0.177272 -0.051461
v -0.027911 -0.178433 -0.052412
v -0.029642 -0.187095 -0.061419
v -0.050281 -0.171910 -0.047331
v -0.045198 -0.178350 -0.055112
v -0.037527 -0.184887 -0.061198
v -0.026283 -0.174200 -0.049951
v -0.026866 -0.181481 -0.054149
v -0.023744 -0.184469 -0.055741
v -0.055796 -0.175119 -0.048176
v -0.058803 -0.167265 -0.040841
v -0.050301 -0.179472 -0.054831
v -0.046611 -0.182558 -0.059061
v -0.047927 -0.180577 -0.056800
v -0.026689 -0.196346 -0.067759
v -0.035309 -0.188659 -0.063991
v -0.025522 -0.175199 -0.053240
v -0.024203 -0.178433 -0.052885
v -0.022496 -0.187717 -0.058966
v -0.057090 -0.180880 -0.053184
v -0.044380 -0.188061 -0.064584
v -0.024272 -0.190530 -0.062869
v -0.039837 -0.186663 -0.062911
v -0.023147 -0.181567 -0.053914
v -0.026023 -0.187958 -0.060908
v -0.018615 -0.184771 -0.055006
v -0.055045 -0.185335 -0.059438
v -0.052118 -0.188160 -0.063242
v -0.031068 -0.196878 -0.069516
v -0.036824 -0.192518 -0.068115
v -0.022462 -0.176970 -0.054944
v -0.020351 -0.181319 -0.053659
v -0.017146 -0.187298 -0.056969
v -0.043985 -0.191858 -0.067966
v -0.040786 -0.190828 -0.067230
v -0.024580 -0.175299 -0.056353
v -0.018788 -0.190589 -0.060466
v -0.014408 -0.188207 -0.056785
v -0.038593 -0.194572 -0.070113
v -0.127145 -0.247556 0.048320
v -0.126714 -0.250598 0.045149
v -0.125348 -0.250320 0.037713
v -0.126349 -0.249634 0.041672
v -0.129491 -0.250518 0.058303
v -0.129164 -0.249946 0.054969
v -0.127958 -0.247384 0.051794
v -0.127536 -0.247360 0.044713
v -0.123907 -0.250690 0.032658
v -0.129265 -0.250518 0.060322
v -0.128603 -0.244250 0.051365
v -0.129746 -0.241043 0.049941
v -0.122438 -0.249993 0.027220
v -0.127824 -0.246908 0.036820
v -0.129880 -0.244109 0.038828
v -0.130538 -0.241115 0.045872
v -0.125612 -0.247874 0.032866
v -0.131082 -0.241186 0.039491
v -0.129535 -0.243622 0.054652
v -0.130579 -0.237981 0.045855
v -0.129614 -0.244250 0.035635
v -0.129108 -0.243793 0.032527
v -0.130948 -0.243992 0.057334
v -0.129939 -0.237981 0.050275
v -0.129897 -0.241097 0.032965
v -0.131547 -0.241115 0.056935
v -0.129992 -0.237404 0.054289
v -0.130682 -0.237817 0.041488
v -0.129137 -0.234799 0.050556
v -0.129948 -0.237981 0.035412
v -0.132472 -0.244250 0.059484
v -0.129349 -0.234661 0.054764
v -0.129278 -0.234712 0.045482
v -0.128224 -0.241116 0.028099
v -0.128121 -0.237742 0.029569
v -0.132234 -0.238045 0.059436
v -0.133712 -0.241115 0.059259
v -0.129795 -0.231713 0.058101
v -0.128463 -0.234812 0.039968
v -0.128079 -0.235135 0.036656
v -0.126021 -0.228610 0.049611
v -0.127367 -0.231664 0.048412
v -0.126287 -0.234861 0.033268
v -0.131228 -0.231713 0.060912
v -0.133628 -0.244250 0.059315
v -0.127551 -0.225884 0.059350
v -0.126618 -0.231733 0.045060
v -0.126324 -0.228021 0.052929
v -0.127198 -0.237981 0.025949
v -0.125031 -0.234812 0.031155
v -0.133377 -0.241115 0.060845
v -0.131122 -0.229249 0.062763
v -0.130722 -0.228579 0.061249
v -0.126122 -0.226240 0.056847
v -0.125815 -0.233787 0.038162
v -0.124724 -0.231648 0.042039
v -0.124079 -0.234366 0.035553
v -0.125042 -0.225445 0.049970
v -0.125221 -0.234957 0.026407
v -0.122531 -0.234872 0.033006
v -0.131725 -0.237917 0.064003
v -0.133660 -0.244250 0.061271
v -0.129870 -0.225893 0.061912
v -0.125179 -0.222311 0.057408
v -0.122648 -0.228976 0.044718
v -0.124327 -0.227978 0.046575
v -0.124734 -0.222803 0.053417
v -0.131848 -0.241214 0.064242
v -0.131502 -0.237985 0.068933
v -0.132398 -0.244250 0.064212
v -0.127725 -0.220838 0.062665
v -0.126473 -0.222290 0.060308
v -0.122273 -0.222525 0.049593
v -0.130845 -0.231655 0.068519
v -0.130812 -0.225445 0.064953
v -0.130167 -0.220852 0.066193
v -0.124896 -0.219177 0.057596
v -0.123904 -0.219177 0.054492
v -0.130543 -0.244250 0.067901
v -0.131034 -0.241273 0.068601
v -0.130894 -0.234531 0.074410
v -0.131100 -0.228932 0.071662
v -0.131689 -0.247324 0.064327
v -0.127327 -0.216037 0.064153
v -0.125340 -0.215996 0.060452
v -0.129477 -0.247792 0.066299
v -0.130173 -0.241147 0.072930
v -0.130933 -0.237997 0.073853
v -0.130811 -0.232070 0.075185
v -0.131588 -0.225682 0.071673
v -0.131339 -0.222307 0.069301
v -0.130423 -0.216043 0.068976
v -0.124192 -0.215798 0.058064
v -0.129052 -0.244503 0.070124
v -0.129902 -0.238116 0.077434
v -0.130355 -0.231713 0.079714
v -0.131257 -0.228217 0.076949
v -0.132849 -0.222472 0.075979
v -0.132691 -0.219308 0.074551
v -0.123761 -0.212620 0.062843
v -0.126999 -0.212490 0.067490
v -0.122357 -0.216015 0.055477
v -0.121338 -0.212976 0.060242
v -0.128466 -0.241360 0.076195
v -0.130573 -0.234847 0.079749
v -0.129255 -0.239578 0.077282
v -0.130764 -0.213545 0.072995
v -0.129310 -0.212489 0.069735
v -0.128691 -0.238521 0.081864
v -0.129359 -0.234156 0.083608
v -0.132077 -0.225348 0.079600
v -0.133048 -0.216825 0.078185
v -0.122641 -0.209851 0.067472
v -0.132766 -0.216440 0.075726
v -0.127235 -0.209774 0.071098
v -0.129856 -0.228334 0.084270
v -0.132825 -0.222345 0.079261
v -0.130295 -0.225597 0.088367
v -0.125900 -0.208376 0.071938
v -0.131472 -0.212999 0.075013
v -0.127776 -0.235064 0.085901
v -0.128259 -0.231956 0.087673
v -0.132578 -0.213924 0.081814
v -0.132580 -0.212908 0.078835
v -0.122186 -0.204359 0.070863
v -0.130291 -0.209705 0.076449
v -0.127425 -0.207720 0.074904
v -0.125206 -0.238086 0.087601
v -0.130659 -0.219740 0.090322
v -0.123203 -0.205489 0.073780
v -0.131391 -0.209561 0.080249
v -0.126705 -0.234073 0.090800
v -0.130346 -0.222358 0.090188
v -0.131356 -0.212929 0.086740
v -0.128018 -0.206180 0.077946
v -0.122374 -0.203433 0.077876
v -0.128084 -0.227693 0.092976
v -0.129192 -0.223066 0.093100
v -0.131634 -0.209842 0.083727
v -0.130348 -0.213237 0.091400
v -0.129104 -0.205685 0.081286
v -0.125344 -0.231606 0.094704
v -0.128936 -0.222311 0.093776
v -0.130101 -0.209689 0.089326
v -0.129124 -0.216874 0.094121
v -0.124358 -0.202799 0.080613
v -0.124926 -0.234847 0.093407
v -0.126111 -0.228579 0.095189
v -0.130117 -0.206641 0.084237
v -0.129003 -0.212951 0.094059
v -0.128815 -0.206290 0.089543
v -0.126101 -0.202960 0.083208
v -0.126796 -0.222311 0.096217
v -0.127221 -0.203576 0.085762
v -0.124577 -0.202133 0.087365
v -0.127062 -0.219143 0.096625
v -0.126119 -0.203667 0.090313
v -0.077110 -0.176955 0.066802
v -0.076181 -0.178433 0.065405
v -0.074591 -0.178356 0.068674
v -0.076237 -0.180211 0.071147
v -0.077750 -0.178433 0.070141
v -0.079795 -0.178433 0.072545
v -0.077679 -0.182043 0.073109
v -0.078954 -0.181567 0.073104
v -0.081299 -0.181567 0.075309
v -0.081281 -0.178433 0.075321
v -0.079890 -0.184836 0.076072
v -0.079444 -0.175343 0.073086
v -0.083004 -0.181567 0.077939
v -0.082546 -0.178433 0.078243
v -0.083063 -0.184701 0.077899
v -0.080991 -0.187898 0.078293
v -0.084711 -0.181567 0.080567
v -0.082296 -0.187835 0.078409
v -0.085676 -0.184701 0.079925
v -0.087451 -0.184889 0.082509
v -0.085790 -0.187835 0.079858
v -0.088283 -0.187835 0.081955
v -0.104074 -0.206630 0.022474
v -0.102362 -0.208672 0.019886
v -0.101489 -0.208068 0.024232
v -0.041966 -0.215997 0.053384
v -0.042347 -0.217971 0.059815
v -0.045990 -0.216041 0.060963
v -0.039381 -0.218929 0.057962
v -0.052655 -0.186130 0.076694
v -0.051338 -0.196728 0.078728
v -0.049095 -0.190082 0.080297
v -0.055086 -0.188292 0.073703
v -0.049384 -0.202040 0.081478
v -0.050694 -0.184607 0.078291
v -0.054949 -0.184556 0.074259
v -0.046585 -0.200256 0.083365
v -0.050832 -0.180855 0.078516
v -0.045473 -0.186362 0.081486
v -0.057615 -0.187858 0.068970
v -0.053733 -0.178977 0.076878
v -0.046322 -0.203506 0.083695
v -0.046461 -0.197238 0.082974
v -0.047618 -0.180424 0.079889
v -0.046165 -0.192028 0.082400
v -0.057282 -0.182818 0.071159
v -0.056560 -0.181007 0.073275
v -0.043573 -0.209688 0.084508
v -0.046469 -0.206099 0.083758
v -0.043005 -0.195073 0.083512
v -0.048347 -0.175299 0.080149
v -0.051933 -0.172761 0.079834
v -0.042290 -0.188446 0.082567
v -0.058412 -0.184627 0.066908
v -0.054893 -0.172172 0.078490
v -0.049350 -0.206640 0.081536
v -0.058502 -0.178007 0.071989
v -0.058871 -0.179673 0.067880
v -0.057064 -0.172195 0.076395
v -0.046581 -0.209536 0.084022
v -0.051010 -0.206640 0.078494
v -0.049566 -0.209774 0.081983
v -0.048131 -0.171381 0.080134
v -0.051946 -0.168622 0.079653
v -0.060333 -0.181567 0.064218
v -0.054877 -0.169031 0.078648
v -0.044010 -0.212545 0.085131
v -0.050371 -0.210770 0.080922
v -0.059439 -0.172142 0.073085
v -0.060665 -0.178433 0.064716
v -0.057519 -0.167461 0.076847
v -0.047487 -0.212908 0.084516
v -0.051150 -0.209737 0.078450
v -0.049862 -0.213185 0.082287
v -0.060424 -0.174867 0.070236
v -0.048231 -0.217635 0.085566
v -0.051224 -0.214284 0.079306
v -0.062801 -0.172087 0.068688
v -0.061390 -0.169031 0.071463
v -0.051995 -0.221705 0.080001
v -0.050991 -0.222295 0.084205
v -0.048553 -0.222335 0.086279
v -0.053923 -0.226170 0.083013
v -0.051948 -0.225394 0.085623
v -0.045651 -0.222704 0.087335
v -0.054131 -0.225962 0.078410
v -0.049803 -0.228291 0.088916
v -0.045622 -0.225445 0.088310
v -0.056538 -0.231112 0.083789
v -0.053605 -0.228622 0.088037
v -0.055349 -0.231956 0.079047
v -0.057484 -0.231539 0.087895
v -0.050937 -0.231713 0.089701
v -0.059133 -0.234965 0.085508
v -0.053479 -0.231713 0.074995
v -0.055074 -0.231713 0.090262
v -0.053261 -0.231713 0.090198
v -0.057184 -0.234847 0.080059
v -0.057165 -0.234774 0.076430
v -0.050905 -0.225567 0.072888
v -0.058834 -0.233400 0.090255
v -0.056183 -0.234427 0.092201
v -0.052509 -0.234847 0.090698
v -0.058845 -0.236634 0.078954
v -0.055373 -0.234185 0.073736
v -0.051886 -0.231646 0.072264
v -0.061062 -0.235087 0.089174
v -0.061646 -0.238686 0.083553
v -0.059718 -0.233229 0.074609
v -0.053636 -0.234229 0.071126
v -0.061165 -0.237981 0.084939
v -0.060489 -0.234923 0.092743
v -0.061115 -0.235284 0.076082
v -0.061454 -0.237008 0.077218
v -0.058231 -0.232213 0.071834
v -0.051900 -0.233916 0.068517
v -0.063616 -0.238333 0.087073
v -0.063179 -0.236152 0.091128
v -0.063882 -0.238263 0.080306
v -0.050595 -0.231713 0.069386
v -0.065414 -0.238344 0.089641
v -0.062278 -0.237818 0.095572
v -0.066662 -0.238903 0.085046
v -0.050102 -0.231747 0.065907
v -0.068398 -0.239581 0.087656
v -0.064916 -0.236935 0.093737
v -0.068146 -0.234837 0.079697
v -0.070321 -0.238054 0.086217
v -0.070597 -0.238128 0.090486
v -0.066001 -0.238128 0.095440
v -0.067399 -0.238070 0.092085
v -0.067686 -0.236614 0.080788
v -0.070719 -0.234847 0.082347
v -0.074810 -0.231890 0.086741
v -0.069533 -0.238086 0.094430
v -0.073926 -0.232436 0.084101
v -0.071887 -0.236405 0.092810
v -0.050220 -0.228579 0.069635
v -0.122357 -0.216015 0.055477
v -0.119188 -0.215459 0.056601
v -0.120397 -0.219541 0.053230
v -0.121338 -0.212976 0.060242
v -0.117939 -0.217383 0.054797
v -0.123904 -0.219177 0.054492
v -0.117741 -0.212883 0.058570
v -0.116396 -0.218855 0.051958
v -0.122273 -0.222525 0.049593
v -0.119982 -0.210211 0.064392
v -0.115364 -0.212900 0.056395
v -0.115023 -0.216043 0.052871
v -0.117779 -0.222311 0.051038
v -0.118700 -0.224377 0.049916
v -0.123761 -0.212620 0.062843
v -0.115092 -0.208101 0.060923
v -0.113163 -0.213508 0.053904
v -0.113478 -0.218979 0.047275
v -0.117047 -0.229190 0.048015
v -0.122641 -0.209851 0.067472
v -0.116009 -0.206787 0.063781
v -0.111592 -0.210663 0.056910
v -0.115939 -0.222311 0.048498
v -0.116239 -0.225445 0.048298
v -0.120119 -0.228579 0.046575
v -0.119131 -0.206640 0.065196
v -0.111571 -0.207285 0.061994
v -0.108389 -0.212615 0.051298
v -0.109845 -0.215908 0.047872
v -0.114392 -0.222311 0.045763
v -0.114344 -0.228530 0.045932
v -0.119139 -0.231660 0.045135
v -0.124327 -0.227978 0.046575
v -0.121766 -0.206640 0.067207
v -0.113834 -0.205557 0.065568
v -0.117567 -0.203506 0.065372
v -0.107674 -0.209970 0.056759
v -0.111217 -0.218978 0.044110
v -0.112245 -0.222246 0.042286
v -0.115520 -0.231860 0.045321
v -0.122648 -0.228976 0.044718
v -0.122186 -0.204359 0.070863
v -0.122298 -0.203506 0.066853
v -0.116286 -0.203506 0.067089
v -0.120089 -0.203506 0.064558
v -0.106698 -0.208138 0.061761
v -0.104766 -0.212023 0.052032
v -0.104789 -0.215921 0.045649
v -0.108026 -0.216274 0.046113
v -0.112603 -0.232244 0.041593
v -0.121156 -0.231713 0.042476
v -0.117743 -0.234497 0.043005
v -0.116614 -0.203410 0.069839
v -0.117966 -0.202131 0.065971
v -0.102989 -0.211048 0.054616
v -0.109624 -0.218784 0.041406
v -0.112455 -0.228638 0.043255
v -0.115055 -0.234847 0.041557
v -0.120596 -0.233535 0.041635
v -0.124724 -0.231648 0.042039
v -0.119702 -0.200933 0.068580
v -0.100544 -0.216866 0.044835
v -0.104340 -0.217810 0.040027
v -0.106775 -0.219134 0.037762
v -0.108674 -0.222311 0.038273
v -0.110631 -0.228449 0.040891
v -0.113302 -0.234847 0.038959
v -0.120198 -0.234847 0.041035
v -0.116093 -0.236442 0.040225
v -0.097538 -0.216497 0.046940
v -0.110005 -0.231778 0.037191
v -0.123206 -0.232776 0.039898
v -0.096167 -0.215520 0.049932
v -0.098083 -0.218503 0.040635
v -0.105627 -0.219354 0.036536
v -0.106981 -0.222311 0.035635
v -0.108582 -0.225445 0.038335
v -0.111541 -0.234742 0.035689
v -0.108874 -0.228579 0.038140
v -0.125815 -0.233787 0.038162
v -0.118528 -0.237656 0.038526
v -0.122159 -0.235069 0.037096
v -0.091263 -0.216489 0.050178
v -0.094092 -0.218074 0.044031
v -0.094469 -0.219887 0.035739
v -0.101127 -0.219079 0.034149
v -0.107391 -0.225445 0.035363
v -0.111859 -0.237486 0.034348
v -0.108770 -0.231316 0.034121
v -0.115565 -0.237981 0.037453
v -0.102894 -0.220412 0.031811
v -0.105363 -0.222311 0.032947
v -0.106109 -0.225445 0.032451
v -0.107091 -0.228372 0.032596
v -0.124079 -0.234366 0.035553
v -0.117124 -0.238781 0.036416
v -0.119563 -0.237752 0.034793
v -0.098066 -0.220104 0.030551
v -0.107945 -0.231713 0.031230
v -0.122531 -0.234872 0.033006
v -0.090233 -0.222484 0.029292
v -0.100591 -0.222097 0.028365
v -0.103444 -0.222311 0.030460
v -0.104896 -0.228195 0.029253
v -0.106124 -0.231713 0.028677
v -0.091693 -0.222740 0.028158
v -0.096705 -0.222168 0.027173
v -0.104431 -0.225445 0.029803
v -0.089400 -0.224326 0.023447
v -0.098847 -0.224901 0.025734
v -0.103178 -0.231802 0.026963
v -0.102077 -0.225445 0.027605
v -0.094534 -0.224041 0.025094
v -0.087284 -0.223343 0.026189
v -0.095957 -0.225445 0.024148
v -0.102385 -0.228579 0.027400
v -0.092885 -0.225515 0.022785
v -0.097636 -0.228386 0.024428
v -0.099178 -0.228579 0.025769
v -0.099176 -0.231713 0.025770
v -0.089814 -0.228226 0.017249
v -0.094653 -0.228579 0.021251
v -0.101489 -0.234105 0.024232
v -0.093377 -0.229082 0.017951
v -0.097493 -0.231763 0.023924
v -0.095606 -0.231653 0.021017
v -0.099753 -0.234111 0.021622
v -0.048851 -0.219238 0.071389
v -0.050836 -0.213175 0.072645
v -0.048133 -0.216043 0.068148
v -0.050452 -0.216043 0.073245
v -0.048179 -0.212908 0.067228
v -0.049892 -0.219195 0.066089
v -0.050981 -0.216043 0.076658
v -0.050701 -0.218984 0.077850
v -0.048205 -0.212615 0.063207
v -0.049097 -0.209774 0.066617
v -0.047380 -0.216043 0.063995
v -0.051270 -0.212908 0.076465
v -0.050851 -0.222311 0.076744
v -0.050432 -0.209860 0.069463
v -0.047274 -0.219177 0.064066
v -0.051224 -0.214284 0.079306
v -0.051150 -0.209737 0.078450
v -0.051995 -0.221705 0.080001
v -0.044092 -0.219184 0.062407
v -0.048361 -0.221843 0.063197
v -0.054131 -0.225962 0.078410
v -0.045098 -0.222311 0.063950
v -0.042357 -0.226314 0.048515
v -0.040302 -0.225427 0.050564
v -0.041365 -0.225445 0.047024
v -0.044093 -0.225927 0.051125
v -0.039585 -0.223209 0.050233
v -0.044967 -0.226552 0.046779
v -0.047073 -0.225469 0.049415
v -0.043298 -0.227008 0.055376
v -0.039427 -0.225114 0.054450
v -0.038402 -0.222311 0.054499
v -0.048377 -0.225445 0.052066
v -0.040611 -0.226835 0.057206
v -0.037399 -0.222311 0.058037
v -0.038452 -0.225263 0.059370
v -0.042347 -0.227064 0.059815
v -0.044956 -0.227219 0.058079
v -0.037320 -0.222311 0.059395
v -0.038001 -0.220023 0.058942
v -0.039534 -0.225614 0.061687
v -0.043828 -0.225582 0.062594
v -0.038381 -0.222311 0.062454
v -0.040734 -0.225445 0.063050
v -0.041571 -0.222311 0.063994
v -0.041044 -0.222311 0.045932
v -0.042843 -0.225745 0.043874
v -0.040646 -0.218973 0.048450
v -0.042199 -0.222311 0.042620
v -0.043352 -0.217758 0.044685
v -0.044611 -0.222458 0.039539
v -0.042757 -0.216149 0.048351
v -0.039083 -0.219492 0.054609
v -0.044967 -0.215126 0.046779
v -0.044780 -0.219177 0.040840
v -0.044271 -0.212980 0.051246
v -0.046864 -0.212908 0.044911
v -0.045804 -0.212908 0.048037
v -0.046787 -0.215970 0.041365
v -0.045512 -0.212153 0.054197
v -0.049992 -0.216043 0.037357
v -0.046971 -0.210169 0.049491
v -0.048320 -0.209752 0.045131
v -0.049133 -0.211918 0.039880
v -0.049359 -0.219378 0.036407
v -0.046797 -0.214842 0.060955
v -0.047870 -0.209193 0.052357
v -0.049464 -0.209767 0.040197
v -0.052501 -0.212908 0.035471
v -0.051287 -0.218952 0.033619
v -0.047493 -0.209680 0.056303
v -0.050143 -0.206286 0.048472
v -0.050585 -0.207145 0.043340
v -0.050526 -0.209774 0.038160
v -0.050002 -0.206522 0.054623
v -0.051182 -0.207885 0.039109
v -0.054712 -0.213576 0.033137
v -0.053098 -0.209774 0.036369
v -0.048820 -0.206640 0.058808
v -0.050718 -0.203506 0.054656
v -0.052918 -0.205364 0.041621
v -0.054146 -0.216043 0.032285
v -0.048906 -0.209676 0.063374
v -0.051231 -0.204026 0.050536
v -0.057173 -0.210165 0.033377
v -0.053819 -0.219177 0.031795
v -0.057135 -0.216109 0.031208
v -0.048830 -0.203506 0.063031
v -0.048829 -0.203506 0.058916
v -0.054353 -0.206640 0.038255
v -0.057818 -0.212908 0.032146
v -0.049344 -0.206640 0.064674
v -0.056896 -0.206640 0.036419
v -0.060512 -0.212908 0.030538
v -0.060773 -0.209774 0.030930
v -0.050032 -0.206193 0.065996
v -0.050280 -0.199705 0.061697
v -0.058887 -0.207524 0.033753
v -0.060384 -0.215933 0.030041
v -0.051877 -0.206645 0.068476
v -0.051004 -0.203506 0.065349
v -0.049169 -0.200073 0.058880
v -0.063145 -0.212908 0.028837
v -0.064124 -0.206459 0.030521
v -0.053399 -0.203506 0.067520
v -0.052688 -0.200058 0.064228
v -0.065366 -0.210488 0.027923
v -0.065945 -0.216043 0.027388
v -0.053794 -0.203727 0.071213
v -0.051301 -0.207360 0.073119
v -0.054281 -0.200372 0.066933
v -0.053423 -0.197238 0.063739
v -0.068554 -0.216043 0.025651
v -0.068624 -0.207083 0.027427
v -0.054543 -0.197499 0.066805
v -0.069176 -0.211699 0.025501
v -0.052721 -0.203268 0.075466
v -0.054435 -0.199264 0.070727
v -0.051437 -0.206640 0.076354
v -0.055254 -0.193932 0.062380
v -0.071162 -0.216043 0.023914
v -0.051010 -0.206640 0.078494
v -0.056305 -0.191409 0.068893
v -0.055370 -0.194104 0.066209
v -0.053170 -0.198965 0.075561
v -0.054913 -0.193010 0.073050
v -0.057073 -0.190941 0.065052
v -0.051295 -0.200364 0.078923
v -0.054002 -0.194104 0.074647
v -0.055086 -0.188292 0.073703
v -0.059729 -0.189654 0.063309
v -0.049384 -0.202040 0.081478
v -0.051338 -0.196728 0.078728
v -0.054247 -0.191218 0.074607
v -0.057615 -0.187858 0.068970
v -0.099664 -0.168949 0.055437
v -0.100595 -0.171189 0.051178
v -0.096579 -0.171375 0.054877
v -0.078153 -0.174924 0.069077
v -0.078473 -0.175299 0.065895
v -0.078161 -0.172165 0.068381
v -0.077333 -0.182788 0.060838
v -0.078015 -0.172165 0.069964
v -0.080003 -0.171575 0.065493
v -0.078184 -0.169031 0.068416
v -0.077023 -0.169167 0.074737
v -0.076888 -0.169031 0.071181
v -0.078430 -0.165487 0.068254
v -0.108766 -0.156969 0.057404
v -0.106466 -0.159628 0.060003
v -0.106848 -0.156494 0.060577
v -0.105739 -0.162661 0.059015
v -0.104421 -0.156494 0.062587
v -0.106617 -0.153360 0.060230
v -0.106963 -0.164237 0.054732
v -0.108427 -0.153349 0.057266
v -0.109475 -0.159854 0.052903
v -0.104629 -0.165956 0.056248
v -0.110144 -0.156493 0.053348
v -0.108650 -0.162483 0.052748
v -0.104536 -0.168467 0.051117
v -0.109499 -0.152885 0.052971
v -0.107449 -0.165790 0.050323
v -0.109968 -0.161838 0.048588
v -0.110579 -0.156494 0.048753
v -0.100595 -0.171189 0.051178
v -0.109974 -0.153870 0.048702
v -0.106947 -0.150151 0.054609
v -0.105943 -0.169379 0.047901
v -0.101468 -0.172776 0.046832
v -0.107344 -0.150399 0.050452
v -0.109020 -0.165897 0.046866
v -0.109761 -0.159628 0.045079
v -0.109661 -0.156494 0.045146
v -0.108692 -0.153328 0.046209
v -0.109344 -0.162762 0.045356
v -0.108475 -0.170494 0.046032
v -0.105387 -0.150542 0.047989
v -0.109495 -0.165897 0.045256
v -0.107933 -0.162683 0.042477
v -0.107460 -0.156494 0.042846
v -0.106608 -0.153802 0.043720
v -0.109996 -0.169031 0.044923
v -0.104077 -0.151877 0.045096
v -0.109284 -0.165924 0.041632
v -0.109296 -0.170597 0.041624
v -0.110595 -0.169031 0.043577
v -0.107332 -0.165897 0.039166
v -0.105715 -0.156494 0.041900
v -0.102271 -0.153434 0.042640
v -0.107651 -0.172165 0.044809
v -0.109788 -0.169031 0.041297
v -0.106249 -0.162762 0.039887
v -0.107538 -0.169031 0.039530
v -0.104541 -0.157798 0.040747
v -0.107072 -0.172384 0.043104
v -0.104380 -0.165897 0.037366
v -0.100718 -0.156321 0.039803
v -0.103231 -0.159605 0.038131
v -0.104509 -0.162762 0.037280
v -0.103013 -0.162762 0.034511
v -0.100553 -0.156737 0.035862
v -0.102456 -0.159628 0.034882
v -0.102368 -0.166413 0.034927
v -0.099195 -0.153302 0.037576
v -0.102922 -0.160565 0.031742
v -0.102945 -0.156170 0.032057
v -0.100852 -0.153017 0.035437
v -0.101921 -0.165675 0.031294
v -0.104770 -0.159510 0.029469
v -0.103936 -0.165554 0.027707
v -0.099405 -0.172165 0.036912
v -0.104255 -0.150301 0.033764
v -0.105950 -0.153874 0.030744
v -0.104193 -0.163008 0.028251
v -0.100875 -0.169697 0.028967
v -0.099365 -0.171503 0.032635
v -0.104590 -0.147092 0.034550
v -0.107760 -0.156661 0.027719
v -0.102800 -0.172145 0.025792
v -0.108500 -0.162808 0.023348
v -0.098508 -0.175299 0.033744
v -0.106340 -0.148192 0.031861
v -0.108148 -0.153440 0.028212
v -0.109332 -0.157826 0.025184
v -0.099138 -0.172165 0.029561
v -0.105471 -0.172806 0.022913
v -0.100036 -0.172165 0.027706
v -0.107590 -0.168967 0.022026
v -0.098294 -0.175299 0.030424
v -0.098747 -0.174830 0.037239
v -0.108118 -0.150226 0.028537
v -0.105800 -0.143090 0.032630
v -0.109537 -0.152136 0.025303
v -0.102257 -0.175299 0.025385
v -0.099677 -0.175299 0.027166
v -0.110347 -0.159996 0.021339
v -0.098703 -0.178118 0.030467
v -0.097914 -0.178643 0.035422
v -0.108038 -0.146298 0.027556
v -0.110613 -0.155571 0.021843
v -0.101809 -0.178839 0.025241
v -0.108795 -0.173200 0.018742
v -0.109412 -0.168392 0.018995
v -0.097022 -0.178433 0.039191
v -0.105173 -0.140077 0.032382
v -0.109746 -0.150226 0.022503
v -0.099921 -0.178433 0.027533
v -0.104363 -0.179977 0.023003
v -0.107081 -0.175299 0.020622
v -0.111140 -0.160588 0.017318
v -0.099064 -0.181567 0.031903
v -0.097966 -0.181468 0.035226
v -0.107639 -0.143485 0.024603
v -0.105968 -0.139752 0.028844
v -0.110538 -0.153449 0.018702
v -0.099990 -0.181567 0.028505
v -0.103878 -0.186260 0.022374
v -0.107150 -0.178469 0.020810
v -0.111249 -0.172430 0.014706
v -0.110696 -0.167588 0.014954
v -0.111061 -0.157013 0.014849
v -0.095641 -0.181290 0.039279
v -0.102823 -0.133618 0.034201
v -0.109684 -0.149623 0.018761
v -0.099916 -0.185260 0.028400
v -0.102402 -0.190187 0.023578
v -0.106887 -0.181870 0.021056
v -0.108775 -0.181440 0.019077
v -0.110856 -0.162881 0.012865
v -0.111230 -0.159624 0.014835
v -0.098827 -0.184701 0.031546
v -0.097434 -0.184866 0.034568
v -0.095258 -0.184701 0.037498
v -0.094006 -0.181567 0.041275
v -0.110288 -0.153261 0.014768
v -0.109336 -0.150226 0.015247
v -0.105964 -0.190970 0.019641
v -0.106266 -0.187835 0.020095
v -0.110968 -0.183845 0.015747
v -0.112125 -0.171961 0.010246
v -0.110864 -0.166166 0.010154
v -0.109416 -0.162032 0.008096
v -0.092831 -0.184701 0.039509
v -0.095391 -0.178433 0.043346
v -0.109488 -0.154469 0.011353
v -0.107673 -0.146473 0.016669
v -0.098065 -0.187870 0.030287
v -0.099933 -0.190970 0.027551
v -0.104562 -0.195436 0.021953
v -0.109327 -0.187272 0.017384
v -0.095905 -0.188696 0.032036
v -0.094093 -0.187688 0.035750
v -0.089536 -0.186412 0.041597
v -0.097122 -0.175401 0.045959
v -0.107812 -0.150273 0.011513
v -0.097667 -0.190970 0.029803
v -0.099574 -0.194104 0.027011
v -0.101967 -0.196891 0.025380
v -0.105857 -0.194104 0.019481
v -0.110803 -0.188465 0.015979
v -0.090823 -0.188896 0.036490
v -0.088088 -0.188384 0.039826
v -0.092977 -0.179554 0.047757
v -0.096998 -0.194104 0.028797
v -0.104854 -0.200372 0.023631
v -0.105863 -0.197238 0.019490
v -0.108090 -0.196776 0.017364
v -0.113259 -0.186954 0.012882
v -0.092893 -0.190260 0.033068
v -0.086255 -0.188478 0.042480
v -0.087136 -0.186050 0.046147
v -0.094711 -0.190970 0.031018
v -0.102618 -0.200372 0.025928
v -0.105419 -0.200372 0.021617
v -0.110887 -0.197863 0.015870
v -0.113319 -0.193999 0.013961
v -0.087934 -0.182414 0.051473
v -0.102895 -0.203506 0.026345
v -0.105365 -0.203506 0.021653
v -0.105674 -0.200372 0.019206
v -0.107680 -0.201016 0.016562
v -0.114828 -0.191736 0.011168
v -0.083244 -0.189125 0.045046
v -0.083225 -0.186930 0.050071
v -0.092825 -0.176197 0.053447
v -0.105015 -0.203506 0.023873
v -0.107509 -0.205955 0.015922
v -0.113461 -0.200372 0.013936
v -0.115486 -0.200539 0.011146
v -0.082748 -0.184194 0.055809
v -0.087888 -0.179592 0.055230
v -0.102441 -0.206640 0.025662
v -0.104957 -0.203442 0.018145
v -0.110751 -0.205199 0.015317
v -0.104548 -0.206640 0.018137
v -0.110047 -0.209774 0.014905
v -0.113463 -0.207355 0.013767
v -0.106836 -0.209774 0.015295
v -0.115929 -0.209753 0.011084
v -0.104269 -0.209774 0.017094
v -0.113691 -0.215002 0.014116
v -0.117434 -0.209927 0.007014
v -0.115884 -0.214277 0.011900
v -0.100861 -0.213364 0.017510
v -0.117404 -0.215469 0.009308
v -0.114280 -0.219563 0.015117
v -0.101803 -0.209774 0.019045
v -0.117914 -0.215462 0.005774
v -0.118009 -0.219191 0.009471
v -0.116942 -0.221052 0.013406
v -0.118086 -0.220378 0.005923
v -0.118735 -0.222591 0.010217
v -0.034456 -0.169031 -0.065207
v -0.031757 -0.172751 -0.064188
v -0.033572 -0.172099 -0.066289
v -0.037075 -0.169031 -0.066928
v -0.032036 -0.173957 -0.068843
v -0.028554 -0.173677 -0.062762
v -0.033855 -0.165799 -0.066109
v -0.036545 -0.165952 -0.068078
v -0.036762 -0.172057 -0.068470
v -0.028851 -0.175080 -0.066745
v -0.034646 -0.173202 -0.070579
v -0.023995 -0.175146 -0.063955
v -0.089591 -0.200506 0.084669
v -0.087498 -0.203506 0.088074
v -0.090272 -0.203506 0.086585
v -0.086077 -0.200571 0.086945
v 0.039233 -0.162762 0.016411
v 0.039004 -0.165530 0.019647
v 0.037084 -0.162762 0.018552
v 0.035117 -0.162762 0.021008
v 0.037554 -0.159601 0.018909
v 0.035667 -0.165775 0.022067
v 0.035850 -0.160791 0.021495
v 0.039199 -0.159408 0.016062
v 0.038459 -0.167747 0.023231
v 0.034114 -0.160854 0.024105
v 0.041893 -0.159628 0.018065
v 0.039897 -0.159124 0.020884
v 0.041771 -0.162762 0.018253
v -0.055855 -0.155463 -0.024513
v -0.059746 -0.155839 -0.022768
v -0.056495 -0.155018 -0.021037
v -0.059304 -0.156844 -0.026906
v -0.062344 -0.156728 -0.017159
v -0.056557 -0.158714 -0.032337
v -0.061234 -0.156660 -0.024274
v -0.064795 -0.157908 -0.019618
v -0.060793 -0.156190 -0.015071
v -0.060667 -0.159498 -0.031650
v -0.063229 -0.159242 -0.029271
v -0.069715 -0.158854 -0.013143
v -0.066427 -0.156928 -0.011501
v -0.058568 -0.160013 -0.033427
v -0.065094 -0.159228 -0.026717
v -0.066692 -0.159468 -0.022375
v -0.070238 -0.160115 -0.015754
v -0.064562 -0.156106 -0.007918
v -0.063535 -0.161994 -0.033550
v -0.055377 -0.163517 -0.038692
v -0.067034 -0.161435 -0.028016
v -0.074308 -0.163589 -0.010764
v -0.073262 -0.159737 -0.006525
v -0.060665 -0.155758 -0.008838
v -0.069465 -0.157321 -0.006612
v -0.052352 -0.162686 -0.038560
v -0.065032 -0.160947 -0.030565
v -0.069870 -0.162935 -0.023150
v -0.072271 -0.162762 -0.016559
v -0.062401 -0.155627 -0.006229
v -0.064137 -0.155175 -0.003619
v -0.058803 -0.167265 -0.040841
v -0.055952 -0.165370 -0.040247
v -0.068500 -0.165453 -0.033192
v -0.075164 -0.166349 -0.014583
v -0.077836 -0.162668 -0.005883
v -0.070659 -0.156998 -0.004118
v -0.060136 -0.154890 -0.003623
v -0.067085 -0.154316 0.000294
v -0.066876 -0.167621 -0.037007
v -0.066663 -0.165851 -0.035442
v -0.071834 -0.166383 -0.025179
v -0.069738 -0.165357 -0.029804
v -0.072990 -0.165868 -0.019752
v -0.078920 -0.164932 -0.009690
v -0.077238 -0.159452 -0.001471
v -0.073929 -0.156513 0.000305
v -0.071753 -0.165897 -0.023744
v -0.074379 -0.169820 -0.033086
v -0.076057 -0.169239 -0.019078
v -0.081160 -0.166374 -0.011364
v -0.080656 -0.164803 -0.007081
v -0.082824 -0.165537 -0.004759
v -0.070219 -0.155158 -0.000137
v -0.072419 -0.169586 -0.035480
v -0.075187 -0.169074 -0.021642
v -0.078445 -0.168882 -0.017233
v -0.079794 -0.167233 -0.014036
v -0.078910 -0.158660 0.001610
v -0.080192 -0.159828 0.000712
v -0.071465 -0.154700 0.002910
v -0.071129 -0.172157 -0.038396
v -0.074484 -0.168802 -0.027676
v -0.074791 -0.172784 -0.036971
v -0.080766 -0.171580 -0.022339
v -0.082254 -0.169604 -0.016309
v -0.083180 -0.166477 -0.008828
v -0.074799 -0.155456 0.004814
v -0.085220 -0.165897 -0.002588
v -0.066859 -0.153343 0.005776
v -0.078378 -0.171470 -0.029259
v -0.076925 -0.172507 -0.034713
v -0.079824 -0.172152 -0.025349
v -0.086854 -0.168990 -0.010444
v -0.086300 -0.167251 -0.003722
v -0.080646 -0.157845 0.004219
v -0.085952 -0.162129 0.000468
v -0.071008 -0.153296 0.006525
v -0.077370 -0.178246 -0.040075
v -0.079199 -0.172741 -0.031717
v -0.079466 -0.175743 -0.036404
v -0.085212 -0.173699 -0.023037
v -0.088078 -0.172674 -0.015325
v -0.078413 -0.156197 0.005705
v -0.083625 -0.159490 0.002061
v -0.088493 -0.165729 -0.001076
v -0.068659 -0.150749 0.008834
v -0.075446 -0.153141 0.007591
v -0.083096 -0.174687 -0.027353
v -0.086809 -0.173104 -0.017992
v -0.091767 -0.171493 -0.006982
v -0.081432 -0.156494 0.005401
v -0.084128 -0.156494 0.003795
v -0.091105 -0.169072 -0.002608
v -0.086267 -0.157006 0.002103
v -0.089094 -0.162762 -0.000057
v -0.072173 -0.150226 0.008458
v -0.081474 -0.178356 -0.037393
v -0.081322 -0.175621 -0.033874
v -0.086611 -0.175900 -0.025889
v -0.091090 -0.175861 -0.017570
v -0.079283 -0.153360 0.007829
v -0.094318 -0.168238 -0.002431
v -0.089241 -0.159302 0.000278
v -0.069224 -0.147092 0.009685
v -0.075305 -0.150043 0.007932
v -0.081840 -0.183492 -0.041401
v -0.084131 -0.177579 -0.031730
v -0.085023 -0.176760 -0.028808
v -0.088511 -0.175882 -0.023056
v -0.093964 -0.171869 -0.004641
v -0.078831 -0.150226 0.007150
v -0.082175 -0.153360 0.006517
v -0.087146 -0.152510 0.002665
v -0.091382 -0.152976 0.001179
v -0.095678 -0.160564 -0.002217
v -0.072039 -0.147092 0.008256
v -0.084946 -0.185239 -0.039709
v -0.074538 -0.182279 -0.043631
v -0.087587 -0.178404 -0.028310
v -0.091333 -0.178580 -0.023393
v -0.081390 -0.150226 0.005338
v -0.084374 -0.153360 0.004165
v -0.092993 -0.156389 -0.000276
v -0.073263 -0.144180 0.009131
v -0.080730 -0.147133 0.004148
v -0.075471 -0.147093 0.006423
v -0.084965 -0.190033 -0.043948
v -0.085749 -0.181135 -0.033769
v -0.077859 -0.185284 -0.045051
v -0.089957 -0.150226 0.002078
v -0.084044 -0.150226 0.003669
v -0.095920 -0.156494 -0.001114
v -0.080756 -0.188141 -0.046503
v -0.085966 -0.187835 -0.040729
v -0.089157 -0.181356 -0.029328
v -0.075858 -0.184701 -0.045297
v -0.091996 -0.179985 -0.024202
v -0.083695 -0.147092 0.003144
v -0.094801 -0.150023 0.002188
v -0.088384 -0.147237 0.002411
v -0.097282 -0.152858 0.000484
v -0.075252 -0.143657 0.007429
v -0.077870 -0.143449 0.005705
v -0.082019 -0.191226 -0.048061
v -0.087435 -0.192142 -0.042140
v -0.088645 -0.190076 -0.038603
v -0.090449 -0.186892 -0.032431
v -0.072740 -0.188627 -0.051343
v -0.070753 -0.185203 -0.048156
v -0.080637 -0.143969 0.004237
v -0.092524 -0.147550 0.002895
v -0.084556 -0.193534 -0.046783
v -0.076147 -0.191472 -0.052123
v -0.088675 -0.187052 -0.035551
v -0.093917 -0.191680 -0.031601
v -0.094852 -0.186665 -0.026567
v -0.083987 -0.143958 0.003583
v -0.098718 -0.148923 0.003092
v -0.097502 -0.145816 0.004381
v -0.092043 -0.143958 0.003748
v -0.080073 -0.141016 0.008365
v -0.081685 -0.140824 0.005781
v -0.082668 -0.194235 -0.049226
v -0.086325 -0.199635 -0.047546
v -0.090046 -0.193519 -0.039189
v -0.091749 -0.193789 -0.036736
v -0.093961 -0.188246 -0.028850
v -0.098790 -0.186365 -0.018928
v -0.086081 -0.140473 0.004482
v -0.080157 -0.196402 -0.052673
v -0.088564 -0.196538 -0.043244
v -0.097912 -0.193305 -0.026728
v -0.097880 -0.187835 -0.022304
v -0.092518 -0.141157 0.004746
v -0.082382 -0.139948 0.006829
v -0.083219 -0.197238 -0.050194
v -0.079112 -0.199312 -0.055315
v -0.086712 -0.205744 -0.050287
v -0.091974 -0.197425 -0.039746
v -0.098205 -0.196675 -0.029221
v -0.099453 -0.190238 -0.021390
v -0.084118 -0.139107 0.009438
v -0.083960 -0.200372 -0.050687
v -0.081904 -0.200372 -0.053083
v -0.093148 -0.204131 -0.042755
v -0.086745 -0.137712 0.007729
v -0.081847 -0.205198 -0.055515
v -0.092419 -0.206930 -0.045147
v -0.095969 -0.204252 -0.038959
v -0.090705 -0.209723 -0.048020
v -0.093300 -0.209774 -0.045608
v -0.089056 -0.212430 -0.050351
v -0.095964 -0.210741 -0.043398
v -0.094155 -0.214678 -0.047073
v -0.106069 -0.229718 -0.043318
v -0.108418 -0.232526 -0.040873
v -0.107073 -0.235265 -0.043389
v -0.104731 -0.234847 -0.045684
v -0.103667 -0.225643 -0.044104
v -0.103441 -0.230540 -0.046035
v -0.104273 -0.228335 -0.044727
v -0.101408 -0.235417 -0.048515
v -0.101304 -0.228579 -0.047169
v -0.101745 -0.221785 -0.043720
v -0.101639 -0.241553 -0.049793
v -0.096559 -0.232443 -0.051144
v -0.100427 -0.224034 -0.046416
v -0.102022 -0.219144 -0.041580
v -0.096600 -0.235842 -0.052187
v -0.095964 -0.228676 -0.050565
v -0.093322 -0.243557 -0.057725
v -0.101830 -0.244569 -0.050740
v -0.092918 -0.235230 -0.056414
v -0.094054 -0.231435 -0.053876
v -0.095677 -0.221598 -0.049100
v -0.095964 -0.210741 -0.043398
v -0.099601 -0.212379 -0.040169
v -0.096760 -0.244586 -0.055485
v -0.091458 -0.238258 -0.058659
v -0.104833 -0.247944 -0.049516
v -0.092590 -0.225155 -0.052906
v -0.094155 -0.214678 -0.047073
v -0.093052 -0.247811 -0.060358
v -0.087660 -0.242149 -0.064378
v -0.101647 -0.247310 -0.052599
v -0.092023 -0.231713 -0.056051
v -0.089882 -0.234847 -0.058392
v -0.090296 -0.228579 -0.055602
v -0.092512 -0.218470 -0.049980
v -0.089421 -0.247623 -0.064530
v -0.098189 -0.247384 -0.056389
v -0.086100 -0.238745 -0.063743
v -0.103220 -0.249702 -0.053211
v -0.086596 -0.234795 -0.060444
v -0.087005 -0.225689 -0.056472
v -0.088935 -0.222311 -0.053997
v -0.087840 -0.216767 -0.052642
v -0.092738 -0.250050 -0.062494
v -0.099333 -0.250473 -0.058521
v -0.083042 -0.236253 -0.065812
v -0.088352 -0.248809 -0.067390
v -0.088436 -0.231897 -0.057271
v -0.086839 -0.219100 -0.054305
v -0.089056 -0.212430 -0.050351
v -0.085976 -0.243207 -0.067366
v -0.102412 -0.250518 -0.055435
v -0.085764 -0.231713 -0.059416
v -0.086732 -0.212872 -0.052925
v -0.084327 -0.243483 -0.070783
v -0.083859 -0.231306 -0.062057
v -0.086864 -0.248401 -0.071747
v -0.084259 -0.221693 -0.058415
v -0.084673 -0.225932 -0.059043
v -0.082450 -0.213003 -0.058308
v -0.081847 -0.205198 -0.055515
v -0.080110 -0.236951 -0.070450
v -0.081532 -0.230690 -0.064669
v -0.080665 -0.218787 -0.062570
v -0.083574 -0.216043 -0.057959
v -0.082483 -0.243766 -0.073836
v -0.078966 -0.234567 -0.069809
v -0.085499 -0.247282 -0.073512
v -0.077911 -0.231667 -0.069335
v -0.078393 -0.209774 -0.062013
v -0.080515 -0.241483 -0.074746
v -0.077591 -0.236128 -0.073383
v -0.087742 -0.250475 -0.075706
v -0.077027 -0.228118 -0.069056
v -0.078511 -0.224037 -0.066182
v -0.078558 -0.204857 -0.058974
v -0.079476 -0.240912 -0.077110
v -0.076185 -0.231713 -0.071865
v -0.076781 -0.212954 -0.064721
v -0.076547 -0.204303 -0.060648
v -0.076384 -0.200553 -0.058485
v -0.081793 -0.244171 -0.079164
v -0.083983 -0.247910 -0.080776
v -0.075408 -0.228900 -0.071348
v -0.076021 -0.221653 -0.067752
v -0.086802 -0.250518 -0.078928
v -0.076519 -0.210797 -0.064207
v -0.079112 -0.199312 -0.055315
v -0.080099 -0.243615 -0.082016
v -0.075898 -0.235524 -0.076060
v -0.074243 -0.225445 -0.070573
v -0.074282 -0.231220 -0.074089
v -0.073351 -0.222311 -0.069979
v -0.073201 -0.216679 -0.068542
v -0.073628 -0.204011 -0.062899
v -0.076147 -0.191472 -0.052123
v -0.076098 -0.237976 -0.079308
v -0.070890 -0.223474 -0.072255
v -0.073406 -0.212949 -0.067159
v -0.069783 -0.207464 -0.067211
v -0.069797 -0.202401 -0.064503
v -0.074460 -0.195707 -0.056312
v -0.082232 -0.247832 -0.083417
v -0.076043 -0.240715 -0.083440
v -0.071589 -0.235053 -0.079638
v -0.069764 -0.232044 -0.078199
v -0.069337 -0.225324 -0.074404
v -0.068681 -0.215704 -0.071057
v -0.066172 -0.195877 -0.061952
v -0.072740 -0.188627 -0.051343
v -0.079415 -0.247384 -0.085307
v -0.078110 -0.244173 -0.084631
v -0.067826 -0.228839 -0.077388
v -0.065469 -0.219896 -0.074641
v -0.064918 -0.205585 -0.068767
v -0.061734 -0.201776 -0.068370
v -0.080692 -0.250575 -0.086094
v -0.075581 -0.244250 -0.086521
v -0.071608 -0.237556 -0.083989
v -0.068643 -0.234708 -0.082287
v -0.065829 -0.231167 -0.080473
v -0.063962 -0.211152 -0.071819
v -0.057788 -0.197173 -0.067204
v -0.068872 -0.190970 -0.055707
v -0.076027 -0.247259 -0.086846
v -0.076587 -0.250294 -0.087019
v -0.074244 -0.240881 -0.085743
v -0.063510 -0.223711 -0.077479
v -0.057954 -0.201492 -0.069856
v -0.057951 -0.192373 -0.063644
v -0.064410 -0.188073 -0.056269
v -0.069999 -0.187519 -0.051499
v -0.071987 -0.244250 -0.087649
v -0.071681 -0.241135 -0.087411
v -0.064174 -0.234269 -0.083240
v -0.061496 -0.227917 -0.081358
v -0.058269 -0.219401 -0.078011
v -0.060439 -0.215592 -0.075599
v -0.057219 -0.209564 -0.073924
v -0.051654 -0.204161 -0.073770
v -0.051315 -0.205377 -0.074550
v -0.046138 -0.196077 -0.070825
v -0.065374 -0.194104 -0.060908
v -0.070753 -0.185203 -0.048156
v -0.065963 -0.247572 -0.085912
v -0.055948 -0.222255 -0.080472
v -0.046835 -0.197676 -0.071612
v -0.056295 -0.187693 -0.061071
v -0.069422 -0.250646 -0.086166
v -0.068520 -0.244250 -0.087562
v -0.059854 -0.232450 -0.083531
v -0.057260 -0.225346 -0.081918
v -0.054896 -0.221977 -0.080768
v -0.052899 -0.213906 -0.077406
v -0.046845 -0.203111 -0.075148
v -0.044228 -0.199933 -0.073793
v -0.063281 -0.181706 -0.049993
v -0.064980 -0.250783 -0.086902
v -0.059882 -0.238063 -0.083669
v -0.058912 -0.228579 -0.082959
v -0.053683 -0.225445 -0.083245
v -0.047680 -0.212281 -0.079553
v -0.045120 -0.206234 -0.077407
v -0.042746 -0.197238 -0.072204
v -0.058954 -0.181567 -0.052872
v -0.069013 -0.181083 -0.045236
v -0.062076 -0.182089 -0.051185
v -0.063515 -0.247384 -0.086022
v -0.056273 -0.234847 -0.083337
v -0.055385 -0.231713 -0.083923
v -0.054519 -0.228584 -0.083862
v -0.046186 -0.215196 -0.081929
v -0.051416 -0.225515 -0.084412
v -0.046926 -0.209774 -0.078749
v -0.040870 -0.198381 -0.073130
v -0.061269 -0.175185 -0.045691
v -0.071974 -0.182061 -0.044476
v -0.060724 -0.250518 -0.087753
v -0.055797 -0.237516 -0.084651
v -0.050923 -0.230985 -0.085477
v -0.047561 -0.221904 -0.085787
v -0.042921 -0.211343 -0.080392
v -0.067453 -0.175776 -0.042083
v -0.074538 -0.182279 -0.043631
v -0.060759 -0.247381 -0.087173
v -0.058166 -0.241053 -0.086227
v -0.054758 -0.234847 -0.083960
v -0.043235 -0.216530 -0.083844
v -0.047920 -0.225445 -0.086939
v -0.037171 -0.205080 -0.076753
v -0.040036 -0.209711 -0.079361
v -0.033923 -0.205564 -0.076615
v -0.065336 -0.172646 -0.041356
v -0.077370 -0.178246 -0.040075
v -0.057707 -0.250518 -0.089686
v -0.062384 -0.244924 -0.085069
v -0.060537 -0.241115 -0.084041
v -0.054207 -0.237588 -0.087358
v -0.042493 -0.222311 -0.087125
v -0.045098 -0.225448 -0.088812
v -0.048325 -0.228579 -0.087209
v -0.041206 -0.215494 -0.083540
v -0.039329 -0.212753 -0.081369
v -0.061316 -0.169695 -0.041600
v -0.067640 -0.172165 -0.039829
v -0.071129 -0.172157 -0.038396
v -0.058091 -0.247384 -0.089942
v -0.059223 -0.244250 -0.086931
v -0.052150 -0.234847 -0.085989
v -0.040037 -0.219046 -0.085553
v -0.046763 -0.228579 -0.089934
v -0.049231 -0.232241 -0.087812
v -0.033960 -0.209813 -0.078663
v -0.066876 -0.167621 -0.037007
v -0.055326 -0.251630 -0.091651
v -0.050867 -0.234906 -0.088913
v -0.040748 -0.223938 -0.089697
v -0.038031 -0.222415 -0.087795
v -0.043087 -0.225688 -0.091252
v -0.047717 -0.230252 -0.090471
v -0.037408 -0.216496 -0.083402
v -0.036580 -0.219177 -0.084646
v -0.044933 -0.228075 -0.095810
v -0.039012 -0.224457 -0.092306
v -0.035413 -0.222096 -0.086399
v -0.041470 -0.225531 -0.093941
v -0.036403 -0.223988 -0.090570
v -0.042495 -0.227382 -0.098388
v -0.035846 -0.226127 -0.097216
v -0.040430 -0.227257 -0.099639
v -0.033780 -0.225448 -0.094511
v 0.000354 -0.244250 -0.084937
v -0.000756 -0.246451 -0.081911
v -0.001807 -0.244250 -0.082611
v 0.000980 -0.247207 -0.084520
v -0.029940 -0.234663 -0.135207
v -0.031227 -0.233217 -0.132299
v -0.027830 -0.234847 -0.133804
v -0.032588 -0.234847 -0.133204
v -0.028345 -0.234399 -0.130690
v -0.027755 -0.235763 -0.137518
v -0.029734 -0.231713 -0.128080
v -0.030794 -0.237926 -0.138330
v -0.032714 -0.231481 -0.130063
v -0.027958 -0.237981 -0.141417
v -0.030504 -0.241852 -0.138940
v -0.034992 -0.231275 -0.127275
v -0.028678 -0.240612 -0.141896
v -0.024689 -0.238287 -0.142124
v -0.029856 -0.247384 -0.138916
v -0.027868 -0.244203 -0.142866
v -0.026903 -0.241091 -0.144480
v -0.025133 -0.241054 -0.147162
v -0.028109 -0.247621 -0.141713
v -0.026203 -0.244250 -0.147779
v -0.021437 -0.240860 -0.146860
v -0.028764 -0.250485 -0.141693
v -0.026341 -0.247384 -0.147871
v -0.023420 -0.242696 -0.149691
v -0.028133 -0.250518 -0.145298
v -0.024957 -0.247384 -0.150714
v -0.021364 -0.243972 -0.153066
v -0.024374 -0.244250 -0.150326
v -0.026767 -0.250518 -0.148154
v -0.024664 -0.250518 -0.150519
v -0.018616 -0.244038 -0.150879
v -0.022610 -0.244250 -0.152917
v -0.023881 -0.247384 -0.153762
v -0.019948 -0.245261 -0.154910
v -0.023442 -0.250518 -0.153471
v -0.048443 -0.169031 -0.078132
v -0.049429 -0.171506 -0.076650
v -0.051638 -0.169031 -0.078120
v -0.051165 -0.171432 -0.074041
v -0.049429 -0.166651 -0.076650
v -0.052407 -0.169031 -0.074867
v -0.093560 -0.200373 0.085830
v -0.092304 -0.203506 0.086808
v -0.094466 -0.203506 0.087231
v -0.093608 -0.205335 0.085941
v -0.095782 -0.200372 0.088259
v -0.091101 -0.197238 0.083844
v -0.096217 -0.204783 0.084205
v -0.091872 -0.206038 0.083332
v -0.097510 -0.203727 0.087085
v -0.094483 -0.196588 0.087525
v -0.093543 -0.197059 0.085697
v -0.087494 -0.195129 0.082240
v -0.094313 -0.205633 0.081027
v -0.091074 -0.194104 0.083862
v -0.085761 -0.197238 0.083633
v -0.089081 -0.206581 0.085045
v -0.090635 -0.190970 0.084155
v -0.083343 -0.193505 0.081819
v -0.087084 -0.207572 0.082069
v -0.088388 -0.190970 0.081885
v -0.085723 -0.190970 0.080437
v -0.088283 -0.187835 0.081955
v -0.082296 -0.187835 0.078409
v -0.085790 -0.187835 0.079858
v -0.080991 -0.187898 0.078293
v -0.052784 -0.224045 0.052871
v -0.051911 -0.223774 0.057217
v -0.056246 -0.234073 0.069390
v -0.054510 -0.234807 0.066781
v -0.057474 -0.231713 0.068573
v -0.055261 -0.231576 0.062566
v -0.057507 -0.228907 0.065420
v -0.058163 -0.228579 0.068115
v -0.066202 -0.178433 0.062766
v -0.060122 -0.184701 0.063901
v -0.063449 -0.178433 0.063243
v -0.060333 -0.181567 0.064218
v -0.058412 -0.184627 0.066908
v -0.060174 -0.187835 0.063978
v -0.064911 -0.184612 0.062200
v -0.057615 -0.187858 0.068970
v -0.063105 -0.188136 0.060936
v -0.067846 -0.186362 0.059191
v -0.059729 -0.189654 0.063309
v -0.068527 -0.247357 0.099998
v -0.072462 -0.247384 0.100419
v -0.070536 -0.244335 0.099946
v -0.067649 -0.244250 0.099448
v -0.076479 -0.244250 0.099802
v -0.076444 -0.247384 0.099750
v -0.068312 -0.241537 0.098547
v -0.074869 -0.240648 0.098538
v -0.079917 -0.240883 0.098242
v -0.079793 -0.246973 0.098806
v -0.070997 -0.239383 0.097220
v -0.079684 -0.244236 0.098970
v -0.077985 -0.235802 0.096088
v -0.066001 -0.238128 0.095440
v -0.074540 -0.237981 0.096887
v -0.083141 -0.244069 0.098620
v -0.082462 -0.237741 0.096760
v -0.083344 -0.247431 0.098535
v -0.069533 -0.238086 0.094430
v -0.072456 -0.237981 0.096249
v -0.080619 -0.231787 0.094541
v -0.074223 -0.235685 0.095067
v -0.087261 -0.250683 0.098938
v -0.086522 -0.238514 0.098037
v -0.077486 -0.230387 0.093039
v -0.084996 -0.234627 0.096171
v -0.085385 -0.244148 0.099118
v -0.088398 -0.246758 0.100549
v -0.071887 -0.236405 0.092810
v -0.083747 -0.228743 0.093968
v -0.076440 -0.228592 0.089849
v -0.088237 -0.241367 0.100417
v -0.087237 -0.234847 0.097708
v -0.085543 -0.228579 0.095071
v -0.091112 -0.244250 0.102659
v -0.089396 -0.236068 0.100058
v -0.087465 -0.231713 0.097556
v -0.085758 -0.225445 0.094928
v -0.092594 -0.247515 0.101793
v -0.091440 -0.241115 0.102441
v -0.092704 -0.237981 0.102102
v -0.090052 -0.229261 0.099774
v -0.088134 -0.225445 0.097112
v -0.087718 -0.228579 0.097389
v -0.093911 -0.244250 0.103370
v -0.093708 -0.241115 0.103065
v -0.092765 -0.234847 0.101970
v -0.089322 -0.222311 0.096969
v -0.096044 -0.237981 0.103142
v -0.091005 -0.225220 0.099307
v -0.092777 -0.231713 0.101919
v -0.097376 -0.241147 0.103027
v -0.095587 -0.234847 0.103446
v -0.092835 -0.227416 0.101449
v -0.092644 -0.219079 0.097888
v -0.096822 -0.244845 0.102845
v -0.097744 -0.235827 0.103656
v -0.093849 -0.222311 0.100838
v -0.095390 -0.231472 0.103501
v -0.099871 -0.245014 0.101012
v -0.096038 -0.225445 0.103146
v -0.094563 -0.219177 0.100363
v -0.100790 -0.241115 0.102394
v -0.098217 -0.231713 0.104184
v -0.096204 -0.222311 0.103036
v -0.097752 -0.226532 0.103689
v -0.095224 -0.216398 0.099557
v -0.101539 -0.237529 0.103139
v -0.101176 -0.235203 0.103878
v -0.098911 -0.221902 0.104179
v -0.097096 -0.218330 0.102486
v -0.104111 -0.240119 0.101805
v -0.100307 -0.231713 0.104070
v -0.100407 -0.228579 0.104004
v -0.101848 -0.225172 0.104718
v -0.099872 -0.212445 0.101376
v -0.102314 -0.231625 0.104552
v -0.100103 -0.219177 0.104206
v -0.102189 -0.219371 0.104735
v -0.101406 -0.215328 0.103577
v -0.096520 -0.209819 0.098182
v -0.105726 -0.234884 0.104252
v -0.104872 -0.220165 0.104855
v -0.101976 -0.212908 0.102960
v -0.104477 -0.206393 0.102296
v -0.104723 -0.231580 0.105170
v -0.105675 -0.215923 0.104716
v -0.105727 -0.212908 0.104363
v -0.106346 -0.231713 0.105087
v -0.106178 -0.220985 0.104775
v -0.105759 -0.210354 0.104144
v -0.106746 -0.227457 0.104891
v -0.112757 -0.224258 0.103322
v -0.110291 -0.212634 0.104826
v -0.110719 -0.216210 0.104208
v -0.108707 -0.234973 0.103021
v -0.112570 -0.219177 0.103712
v -0.114328 -0.227130 0.102391
v -0.116066 -0.222311 0.102723
v -0.115478 -0.212899 0.105158
v -0.117271 -0.216093 0.104971
v -0.112171 -0.231713 0.102526
v -0.116868 -0.218562 0.103928
v -0.118027 -0.228982 0.099988
v -0.118735 -0.223769 0.101210
v -0.121469 -0.231603 0.097626
v -0.123608 -0.228579 0.097084
v -0.087768 -0.163218 0.062813
v -0.084107 -0.159928 0.066002
v -0.087370 -0.161096 0.063649
v -0.087512 -0.156494 0.065462
v -0.091751 -0.163423 0.060879
v -0.092099 -0.156381 0.061521
v -0.088723 -0.165897 0.061624
v -0.091958 -0.159628 0.060829
v -0.089756 -0.153235 0.063245
v -0.082828 -0.169031 0.064080
v -0.093525 -0.165897 0.059645
v -0.095659 -0.162762 0.060733
v -0.092758 -0.153360 0.062031
v -0.096250 -0.159628 0.061156
v -0.088107 -0.171867 0.059707
v -0.078430 -0.165487 0.068254
v -0.094065 -0.169425 0.057781
v -0.096235 -0.156720 0.061628
v -0.085057 -0.178443 0.058561
v -0.080003 -0.171575 0.065493
v -0.097112 -0.168137 0.057259
v -0.094714 -0.165897 0.059313
v -0.099454 -0.162761 0.061172
v -0.096231 -0.153350 0.061615
v -0.100480 -0.156494 0.062907
v -0.090808 -0.174519 0.056721
v -0.079999 -0.180749 0.061416
v -0.099664 -0.168949 0.055437
v -0.098240 -0.165766 0.059001
v -0.100535 -0.159717 0.062550
v -0.100528 -0.153283 0.062565
v -0.096579 -0.171375 0.054877
v -0.082748 -0.184194 0.055809
v -0.087888 -0.179592 0.055230
v -0.078473 -0.175299 0.065895
v -0.101347 -0.166007 0.058461
v -0.102891 -0.162859 0.061026
v -0.104088 -0.159628 0.062087
v -0.104421 -0.156494 0.062587
v -0.092825 -0.176197 0.053447
v -0.104629 -0.165956 0.056248
v -0.106466 -0.159628 0.060003
v -0.105739 -0.162661 0.059015
v -0.098614 -0.206640 0.018615
v -0.097855 -0.209774 0.018702
v -0.096050 -0.206640 0.017029
v -0.099154 -0.206640 0.021466
v -0.096117 -0.209774 0.016512
v -0.099753 -0.208080 0.021622
v -0.093214 -0.206640 0.017452
v -0.095914 -0.212908 0.016647
v -0.101489 -0.208068 0.024232
v -0.092205 -0.209774 0.015936
v -0.093848 -0.203506 0.017896
v -0.098065 -0.212908 0.018430
v -0.090180 -0.206640 0.018550
v -0.091959 -0.213718 0.015566
v -0.100861 -0.213364 0.017510
v -0.096281 -0.214739 0.016404
v -0.088834 -0.209631 0.017767
v -0.090747 -0.203506 0.019401
v -0.089385 -0.212513 0.017092
v -0.086884 -0.206434 0.018776
v -0.087554 -0.203506 0.020261
v -0.089210 -0.216020 0.015507
v -0.095902 -0.216131 0.015391
v -0.088615 -0.200724 0.021856
v -0.099346 -0.216462 0.015298
v -0.095008 -0.218945 0.013191
v -0.103236 -0.214279 0.015541
v -0.097375 -0.220182 0.012366
v -0.090111 -0.219291 0.013270
v -0.106116 -0.212908 0.014211
v -0.102863 -0.216043 0.014980
v -0.101050 -0.219310 0.013856
v -0.097468 -0.222257 0.010965
v -0.093089 -0.222088 0.010872
v -0.104259 -0.216043 0.014860
v -0.106836 -0.209774 0.015295
v -0.106905 -0.218698 0.015169
v -0.110059 -0.212908 0.014916
v -0.104309 -0.219177 0.014827
v -0.110047 -0.209774 0.014905
v -0.104136 -0.222311 0.014942
v -0.107571 -0.222333 0.016379
v -0.110000 -0.216835 0.015181
v -0.113691 -0.215002 0.014116
v -0.108630 -0.219177 0.015716
v -0.112036 -0.222876 0.017084
v -0.114280 -0.219563 0.015117
v -0.109413 -0.227567 0.018974
v -0.096998 -0.194104 0.028797
v -0.093159 -0.193808 0.028905
v -0.094711 -0.190970 0.031018
v -0.096202 -0.197042 0.027116
v -0.092893 -0.190260 0.033068
v -0.093931 -0.197598 0.025488
v -0.099574 -0.194104 0.027011
v -0.098923 -0.200624 0.026206
v -0.090465 -0.197633 0.024636
v -0.099308 -0.197238 0.026611
v -0.101967 -0.196891 0.025380
v -0.102618 -0.200372 0.025928
v -0.099260 -0.203506 0.025715
v -0.098657 -0.203506 0.022351
v -0.102895 -0.203506 0.026345
v -0.102441 -0.206640 0.025662
v -0.099686 -0.206640 0.025431
v -0.117639 -0.212908 0.105087
v -0.117266 -0.209863 0.104029
v -0.120297 -0.212908 0.103424
v -0.113709 -0.209774 0.104838
v -0.120258 -0.216043 0.103365
v -0.111410 -0.206586 0.104260
v -0.119727 -0.209713 0.102462
v -0.122008 -0.213379 0.100788
v -0.110099 -0.209509 0.105103
v -0.116117 -0.206640 0.102799
v -0.118792 -0.206692 0.101172
v -0.122144 -0.219248 0.100636
v -0.106742 -0.206640 0.103554
v -0.115217 -0.204053 0.101129
v -0.122320 -0.209790 0.099228
v -0.127090 -0.216173 0.096627
v -0.108370 -0.204957 0.102471
v -0.110880 -0.203124 0.100344
v -0.124433 -0.212908 0.098324
v -0.125287 -0.206895 0.094903
v -0.127062 -0.219143 0.096625
v -0.113589 -0.202258 0.098998
v -0.119080 -0.203719 0.098571
v -0.127175 -0.211804 0.095656
v -0.129124 -0.216874 0.094121
v -0.104852 -0.202653 0.097854
v -0.111852 -0.201427 0.096389
v -0.126119 -0.203667 0.090313
v -0.129003 -0.212951 0.094059
v -0.107507 -0.201242 0.095516
v -0.110884 -0.200775 0.093304
v -0.116106 -0.200886 0.093893
v -0.117090 -0.201690 0.096747
v -0.128815 -0.206290 0.089543
v -0.121417 -0.202403 0.093790
v -0.105771 -0.201130 0.092906
v -0.119681 -0.200947 0.091181
v -0.112946 -0.200473 0.088183
v -0.125344 -0.231606 0.094704
v -0.123153 -0.232608 0.096400
v -0.121469 -0.231603 0.097626
v -0.104340 -0.172459 0.045491
v -0.104536 -0.168467 0.051117
v -0.105943 -0.169379 0.047901
v -0.108475 -0.170494 0.046032
v -0.107651 -0.172165 0.044809
v -0.087430 -0.228299 0.014776
v -0.083966 -0.225445 0.014869
v -0.086550 -0.225445 0.013094
v -0.086525 -0.222311 0.013057
v -0.089397 -0.225445 0.011714
v -0.089396 -0.222311 0.011713
v -0.090199 -0.226886 0.012921
v -0.092608 -0.225881 0.010884
v -0.091935 -0.227965 0.015530
v -0.089814 -0.228226 0.017249
v -0.094593 -0.228507 0.013867
v -0.095066 -0.225445 0.010106
v -0.093377 -0.229082 0.017951
v -0.097192 -0.228527 0.012115
v -0.099474 -0.225623 0.010882
v -0.098890 -0.230809 0.014668
v -0.101629 -0.222485 0.013256
v -0.101032 -0.228579 0.013243
v -0.103821 -0.225445 0.015151
v -0.105013 -0.228122 0.017662
v -0.100336 -0.231823 0.016622
v -0.106308 -0.225445 0.017261
v -0.126215 -0.225445 0.095344
v -0.123608 -0.228579 0.097084
v -0.080804 -0.222311 0.015773
v -0.082020 -0.225717 0.018112
v -0.078884 -0.222311 0.018545
v -0.083537 -0.222311 0.014223
v -0.078804 -0.222973 0.020328
v -0.078609 -0.218963 0.018510
v -0.081175 -0.219150 0.016337
v -0.081750 -0.225258 0.022307
v -0.085786 -0.216928 0.015620
v -0.084312 -0.226382 0.020704
v -0.079023 -0.222119 0.024121
v -0.077153 -0.220410 0.021601
v -0.082298 -0.212558 0.018404
v -0.086717 -0.226772 0.019002
v -0.083925 -0.222659 0.027771
v -0.074513 -0.219236 0.023292
v -0.089400 -0.224326 0.023447
v -0.087284 -0.223343 0.026189
v -0.076570 -0.216043 0.020726
v -0.053503 -0.222311 0.070925
v -0.048851 -0.219238 0.071389
v -0.051900 -0.219570 0.068517
v -0.049892 -0.219195 0.066089
v -0.056243 -0.222311 0.069330
v -0.052578 -0.219167 0.064212
v -0.054510 -0.219552 0.066781
v -0.048361 -0.221843 0.063197
v -0.059114 -0.219102 0.068019
v -0.057023 -0.219151 0.065108
v -0.054922 -0.218851 0.062058
v -0.064882 -0.217600 0.066857
v -0.059760 -0.218734 0.063262
v -0.057945 -0.219163 0.060628
v -0.064074 -0.217935 0.064182
v -0.056949 -0.219810 0.057478
v -0.061292 -0.219015 0.057779
v -0.065292 -0.218453 0.060038
v -0.069766 -0.217373 0.064406
v -0.061475 -0.219975 0.054618
v -0.054832 -0.222155 0.054467
v -0.067715 -0.218232 0.058919
v -0.065988 -0.218941 0.054859
v -0.070734 -0.218009 0.056366
v -0.059708 -0.222295 0.051962
v -0.064085 -0.220451 0.052882
v -0.055394 -0.223360 0.051135
v -0.076276 -0.217059 0.063583
v -0.062348 -0.222029 0.050272
v -0.066694 -0.220796 0.051146
v -0.051062 -0.224306 0.050264
v -0.070641 -0.219258 0.052359
v -0.075836 -0.217192 0.058039
v -0.058259 -0.222462 0.047633
v -0.064958 -0.221445 0.048536
v -0.072775 -0.217983 0.054628
v -0.084075 -0.215025 0.060949
v -0.081161 -0.216511 0.056244
v -0.060684 -0.221721 0.047604
v -0.067567 -0.220366 0.046800
v -0.069303 -0.220497 0.049410
v -0.054228 -0.223621 0.044495
v -0.075759 -0.218537 0.052292
v -0.058960 -0.222195 0.044356
v -0.065831 -0.220334 0.044191
v -0.071913 -0.219836 0.047674
v -0.047073 -0.225469 0.049415
v -0.073755 -0.219714 0.050195
v -0.084076 -0.216518 0.054639
v -0.061625 -0.221468 0.043398
v -0.073623 -0.219230 0.045801
v -0.048377 -0.225445 0.052066
v -0.047578 -0.225930 0.045057
v -0.058001 -0.223844 0.038184
v -0.079730 -0.217439 0.053766
v -0.077479 -0.219110 0.050309
v -0.086389 -0.215773 0.055766
v -0.061943 -0.222311 0.039046
v -0.067474 -0.220096 0.041791
v -0.050531 -0.225244 0.043396
v -0.044967 -0.226552 0.046779
v -0.078452 -0.219034 0.046756
v -0.082340 -0.217854 0.052030
v -0.087646 -0.217734 0.048773
v -0.064968 -0.221616 0.037236
v -0.068163 -0.220708 0.035226
v -0.045840 -0.226785 0.042434
v -0.042843 -0.225745 0.043874
v -0.060623 -0.223208 0.036363
v -0.055426 -0.225254 0.036287
v -0.080604 -0.218924 0.049420
v -0.091263 -0.216489 0.050178
v -0.063055 -0.222218 0.034745
v -0.075054 -0.219483 0.041410
v -0.076808 -0.219114 0.043715
v -0.049998 -0.226863 0.039584
v -0.041365 -0.225445 0.047024
v -0.058887 -0.223497 0.033753
v -0.083380 -0.218653 0.047620
v -0.094092 -0.218074 0.044031
v -0.065842 -0.220989 0.032891
v -0.070140 -0.220678 0.033987
v -0.079372 -0.219204 0.043119
v -0.046713 -0.227162 0.038088
v -0.044281 -0.225445 0.039819
v -0.061177 -0.222051 0.032230
v -0.051966 -0.225509 0.034432
v -0.054542 -0.224025 0.032880
v -0.086607 -0.219067 0.043990
v -0.092586 -0.219030 0.040531
v -0.068451 -0.220778 0.031155
v -0.076522 -0.220454 0.034763
v -0.049323 -0.227016 0.036352
v -0.044611 -0.222458 0.039539
v -0.056561 -0.222291 0.031637
v -0.098083 -0.218503 0.040635
v -0.063909 -0.219530 0.029985
v -0.073733 -0.221373 0.027610
v -0.078000 -0.221508 0.028960
v -0.046133 -0.225445 0.037216
v -0.048721 -0.225445 0.035448
v -0.057151 -0.221001 0.031144
v -0.051180 -0.222311 0.033485
v -0.054101 -0.222311 0.032218
v -0.084813 -0.220029 0.039389
v -0.089231 -0.219673 0.040279
v -0.088181 -0.220500 0.036996
v -0.060305 -0.219177 0.030227
v -0.066690 -0.219221 0.028508
v -0.071363 -0.219747 0.025063
v -0.080960 -0.221982 0.026597
v -0.048959 -0.222311 0.035806
v -0.053819 -0.219177 0.031795
v -0.094469 -0.219887 0.035739
v -0.060384 -0.215933 0.030041
v -0.076279 -0.220798 0.025947
v -0.079023 -0.222119 0.024121
v -0.083214 -0.221317 0.031149
v -0.082657 -0.220620 0.034149
v -0.049359 -0.219378 0.036407
v -0.057442 -0.219177 0.030777
v -0.051287 -0.218952 0.033619
v -0.089654 -0.220744 0.035522
v -0.065945 -0.216043 0.027388
v -0.068554 -0.216043 0.025651
v -0.074513 -0.219236 0.023292
v -0.083925 -0.222659 0.027771
v -0.057135 -0.216109 0.031208
v -0.088442 -0.221399 0.032912
v -0.071162 -0.216043 0.023914
v -0.087284 -0.223343 0.026189
v -0.090233 -0.222484 0.029292
v -0.076570 -0.216043 0.020726
v -0.086706 -0.221820 0.030303
v -0.110180 -0.242142 0.025978
v -0.108524 -0.241115 0.027080
v -0.109214 -0.241115 0.024527
v -0.112164 -0.240936 0.028852
v -0.108282 -0.237981 0.027241
v -0.111912 -0.241115 0.024826
v -0.109587 -0.237981 0.030137
v -0.108824 -0.237981 0.023940
v -0.113077 -0.239346 0.024163
v -0.114857 -0.238460 0.026631
v -0.108444 -0.236741 0.023369
v -0.108049 -0.234890 0.028371
v -0.115388 -0.239912 0.033806
v -0.116380 -0.238151 0.029382
v -0.106675 -0.234847 0.026369
v -0.111235 -0.237518 0.021907
v -0.115338 -0.234690 0.022546
v -0.117085 -0.234466 0.025606
v -0.105481 -0.234892 0.024699
v -0.107586 -0.234847 0.022080
v -0.112841 -0.234847 0.020443
v -0.118031 -0.237984 0.032116
v -0.120618 -0.234905 0.029952
v -0.109948 -0.234463 0.020702
v -0.113671 -0.231673 0.019945
v -0.116816 -0.231713 0.021563
v -0.121480 -0.233253 0.025989
v -0.104098 -0.234215 0.022496
v -0.106615 -0.231952 0.020187
v -0.118159 -0.230502 0.020785
v -0.123216 -0.234376 0.028598
v -0.109413 -0.227567 0.018974
v -0.112761 -0.228401 0.018834
v -0.116172 -0.228282 0.018397
v -0.125221 -0.234957 0.026407
v -0.125031 -0.234812 0.031155
v -0.102851 -0.232027 0.019561
v -0.105013 -0.228122 0.017662
v -0.120239 -0.229323 0.018528
v -0.122270 -0.231807 0.021518
v -0.112036 -0.222876 0.017084
v -0.115879 -0.224737 0.016459
v -0.118881 -0.226977 0.016425
v -0.098017 -0.234002 0.019013
v -0.100336 -0.231823 0.016622
v -0.118183 -0.225445 0.015374
v -0.114280 -0.219563 0.015117
v -0.116942 -0.221052 0.013406
v -0.096281 -0.232774 0.016404
v -0.094484 -0.231713 0.017599
v -0.098366 -0.231713 0.015016
v -0.095765 -0.231713 0.015629
v -0.098890 -0.230809 0.014668
v -0.094593 -0.228507 0.013867
v -0.050905 -0.225567 0.072888
v -0.049829 -0.222311 0.073659
v -0.049934 -0.222311 0.071220
v -0.052325 -0.225445 0.075763
v -0.044956 -0.227219 0.058079
v -0.043298 -0.227008 0.055376
v -0.047566 -0.227138 0.056343
v -0.050175 -0.226393 0.054607
v -0.051032 -0.225445 0.054037
v -0.076973 -0.169089 0.078006
v -0.078982 -0.172103 0.080774
v -0.074752 -0.168299 0.080352
v -0.079586 -0.173476 0.077145
v -0.075699 -0.171991 0.082955
v -0.075364 -0.167297 0.075493
v -0.081379 -0.175325 0.078900
v -0.080512 -0.175458 0.083231
v -0.077803 -0.175842 0.084817
v -0.083319 -0.178351 0.081583
v -0.081681 -0.178500 0.084965
v -0.077960 -0.178106 0.086021
v -0.084935 -0.181530 0.084221
v -0.079702 -0.181472 0.087821
v -0.082784 -0.181567 0.086645
v -0.086551 -0.184942 0.086650
v -0.084025 -0.184754 0.088511
v -0.089309 -0.187762 0.085091
v -0.085076 -0.187835 0.090091
v -0.087975 -0.188239 0.088938
v -0.090635 -0.190970 0.084155
v -0.091360 -0.190784 0.087878
v -0.085681 -0.190384 0.091458
v -0.092843 -0.193966 0.090285
v -0.087607 -0.195074 0.093667
v -0.094483 -0.196588 0.087525
v -0.090291 -0.193732 0.092271
v -0.094339 -0.197692 0.092698
v -0.087567 -0.197238 0.094233
v -0.096784 -0.200479 0.090922
v -0.091800 -0.197466 0.094540
v -0.095782 -0.200372 0.088259
v -0.095062 -0.200372 0.093785
v -0.092272 -0.200372 0.095249
v -0.097510 -0.203727 0.087085
v -0.098680 -0.203444 0.094172
v -0.099472 -0.203509 0.088748
v -0.096090 -0.203828 0.095330
v -0.104172 -0.203452 0.084097
v -0.101876 -0.202773 0.091797
v -0.098440 -0.205001 0.079967
v -0.096217 -0.204783 0.084205
v -0.106393 -0.203869 0.080520
v -0.108479 -0.203131 0.083330
v -0.094313 -0.205633 0.081027
v -0.103153 -0.206894 0.072816
v -0.111863 -0.202161 0.085089
v -0.095502 -0.206682 0.077051
v -0.104919 -0.205768 0.074651
v -0.109795 -0.204224 0.077094
v -0.114472 -0.202145 0.083353
v -0.112946 -0.200473 0.088183
v -0.089986 -0.207824 0.076783
v -0.101298 -0.207905 0.069637
v -0.109818 -0.205137 0.072037
v -0.117834 -0.203792 0.077748
v -0.105771 -0.201130 0.092906
v -0.087084 -0.207572 0.082069
v -0.095467 -0.207724 0.073420
v -0.106274 -0.206760 0.070217
v -0.115948 -0.204489 0.074727
v -0.119371 -0.202308 0.079698
v -0.115971 -0.200493 0.086066
v -0.085445 -0.209155 0.077556
v -0.093416 -0.208354 0.070111
v -0.097804 -0.208598 0.064447
v -0.103808 -0.207831 0.067260
v -0.108813 -0.206881 0.065107
v -0.112856 -0.204898 0.069668
v -0.118820 -0.203526 0.072913
v -0.122374 -0.203433 0.077876
v -0.119681 -0.200947 0.091181
v -0.092795 -0.208975 0.067540
v -0.116614 -0.203410 0.069839
v -0.120564 -0.204022 0.075535
v -0.120423 -0.201109 0.082946
v -0.122160 -0.201449 0.089532
v -0.085040 -0.210322 0.072845
v -0.093831 -0.209998 0.063644
v -0.097751 -0.209681 0.060774
v -0.106698 -0.208138 0.061761
v -0.113834 -0.205557 0.065568
v -0.122186 -0.204359 0.070863
v -0.124358 -0.202799 0.080613
v -0.123203 -0.205489 0.073780
v -0.126119 -0.203667 0.090313
v -0.082217 -0.212017 0.071110
v -0.088013 -0.210772 0.067113
v -0.111571 -0.207285 0.061994
v -0.119702 -0.200933 0.068580
v -0.124577 -0.202133 0.087365
v -0.089556 -0.213122 0.060751
v -0.101674 -0.209902 0.058459
v -0.084075 -0.215025 0.060949
v -0.095436 -0.212743 0.056329
v -0.102989 -0.211048 0.054616
v -0.099721 -0.211614 0.055523
v -0.086389 -0.215773 0.055766
v -0.093473 -0.214594 0.053627
v -0.091263 -0.216489 0.050178
v -0.096167 -0.215520 0.049932
v -0.004756 -0.249248 0.073550
v -0.007590 -0.251082 0.075184
v -0.001503 -0.250518 0.072649
v -0.022609 -0.250912 0.080068
v -0.011561 -0.247392 0.075037
v 0.001272 -0.244135 0.069455
v -0.001386 -0.245503 0.071321
v -0.009271 -0.247384 0.074293
v -0.016650 -0.250460 0.077850
v -0.029405 -0.248337 0.079696
v 0.009420 -0.250238 0.066443
v -0.005826 -0.243602 0.072240
v -0.020703 -0.245467 0.078231
v -0.033731 -0.249518 0.080666
v -0.014744 -0.244362 0.075750
v 0.020395 -0.249035 0.056136
v 0.006478 -0.244388 0.066556
v -0.004513 -0.240874 0.071079
v -0.024157 -0.247468 0.079580
v -0.012591 -0.234896 0.073136
v 0.018445 -0.250375 0.059040
v 0.015724 -0.249910 0.061183
v 0.010369 -0.245697 0.063804
v 0.006647 -0.239740 0.064749
v -0.003188 -0.238202 0.069727
v -0.007472 -0.237981 0.071725
v -0.018462 -0.238632 0.075752
v -0.024945 -0.244216 0.078949
v -0.030693 -0.243763 0.078584
v 0.018830 -0.247031 0.056570
v -0.000928 -0.237981 0.068550
v -0.020907 -0.241273 0.077395
v -0.024765 -0.241356 0.078074
v -0.015663 -0.234315 0.073916
v -0.007922 -0.231948 0.071069
v 0.018751 -0.244250 0.055292
v 0.011263 -0.244232 0.062204
v 0.001686 -0.234264 0.066177
v -0.023188 -0.237844 0.076379
v -0.013452 -0.233065 0.073111
v -0.018137 -0.234240 0.074402
v 0.015335 -0.240759 0.057006
v 0.020566 -0.241547 0.052411
v 0.008005 -0.237887 0.063660
v 0.004391 -0.232047 0.064920
v -0.001731 -0.231713 0.068016
v -0.003760 -0.231763 0.069215
v -0.025738 -0.234262 0.075056
v -0.027420 -0.237903 0.076471
v -0.016809 -0.227305 0.072903
v -0.022110 -0.230725 0.073862
v -0.013032 -0.222551 0.071483
v 0.011105 -0.240662 0.061423
v 0.006252 -0.226504 0.063048
v 0.000610 -0.228810 0.065705
v -0.005646 -0.228546 0.069259
v -0.009974 -0.222208 0.070354
v 0.020307 -0.238811 0.051644
v 0.008069 -0.231481 0.063297
v 0.010898 -0.236303 0.061456
v -0.025236 -0.227065 0.073846
v -0.019414 -0.222389 0.072292
v -0.022846 -0.219498 0.072259
v -0.015461 -0.215883 0.069970
v 0.019199 -0.232153 0.051960
v 0.024169 -0.235815 0.045044
v 0.010649 -0.231713 0.061195
v 0.009564 -0.228091 0.061313
v -0.000564 -0.225316 0.065028
v -0.003807 -0.225305 0.066723
v -0.006942 -0.222147 0.068294
v -0.025321 -0.223046 0.073320
v -0.019959 -0.217882 0.071220
v -0.013532 -0.212761 0.068431
v 0.015438 -0.237258 0.056258
v 0.020505 -0.231354 0.049938
v 0.022556 -0.232711 0.046368
v 0.027176 -0.244430 0.045994
v 0.013008 -0.232501 0.059038
v 0.009259 -0.222247 0.060348
v 0.001125 -0.220106 0.061755
v -0.008876 -0.215471 0.067107
v -0.028549 -0.220616 0.073872
v -0.019644 -0.214118 0.069879
v -0.018605 -0.209702 0.068306
v 0.017069 -0.231713 0.054173
v 0.023766 -0.231713 0.043571
v 0.025951 -0.239459 0.045113
v 0.011189 -0.220923 0.058321
v -0.001874 -0.222311 0.064156
v -0.004958 -0.220260 0.065583
v -0.026675 -0.210710 0.070702
v -0.011737 -0.209172 0.066484
v 0.015157 -0.231713 0.056665
v 0.016590 -0.228579 0.053854
v 0.020731 -0.224835 0.044848
v 0.026513 -0.235022 0.041062
v 0.023268 -0.228246 0.043337
v 0.027977 -0.241115 0.042608
v 0.012752 -0.227045 0.058407
v 0.007383 -0.217239 0.058740
v 0.000248 -0.219177 0.061803
v -0.003472 -0.216783 0.063275
v -0.029857 -0.212214 0.072011
v -0.007484 -0.210507 0.063857
v -0.016117 -0.204638 0.065917
v 0.017977 -0.225482 0.050252
v 0.026287 -0.232158 0.040678
v 0.013470 -0.219069 0.054309
v 0.009925 -0.216043 0.056948
v 0.002826 -0.213163 0.059228
v -0.000317 -0.216043 0.061428
v -0.025852 -0.205366 0.068963
v -0.023539 -0.206640 0.068564
v -0.011159 -0.206653 0.065697
v -0.020632 -0.203553 0.066705
v 0.014911 -0.228579 0.056502
v 0.015812 -0.225445 0.053336
v 0.022303 -0.224005 0.043236
v 0.017146 -0.222406 0.050338
v 0.028605 -0.231713 0.039261
v 0.028657 -0.228579 0.039296
v 0.029085 -0.237981 0.039581
v 0.014263 -0.225445 0.056071
v 0.008026 -0.211415 0.055976
v 0.005856 -0.212908 0.058006
v -0.005262 -0.209774 0.061902
v -0.024799 -0.201006 0.067136
v -0.007261 -0.207163 0.063635
v -0.019240 -0.202113 0.066128
v -0.011905 -0.203202 0.065063
v 0.025425 -0.222030 0.040460
v 0.021286 -0.213265 0.042060
v 0.018915 -0.216576 0.044902
v 0.028580 -0.234847 0.039245
v 0.027994 -0.225252 0.039090
v 0.030567 -0.241115 0.040061
v 0.011811 -0.214189 0.054592
v 0.004601 -0.209970 0.057040
v -0.002490 -0.206735 0.059716
v 0.024511 -0.219181 0.040251
v 0.016345 -0.216922 0.049821
v 0.030850 -0.228579 0.036991
v 0.031429 -0.231713 0.037376
v 0.031638 -0.237981 0.039142
v 0.009160 -0.207790 0.052710
v 0.001509 -0.209774 0.058878
v -0.008016 -0.203560 0.063878
v -0.013555 -0.198287 0.064251
v -0.023861 -0.194640 0.064575
v 0.030033 -0.222478 0.035800
v 0.026385 -0.219177 0.037784
v 0.018722 -0.212908 0.043980
v 0.023285 -0.213237 0.039707
v 0.014860 -0.210687 0.047551
v 0.032368 -0.234654 0.038235
v 0.032925 -0.228579 0.034607
v 0.034972 -0.239723 0.039726
v 0.012455 -0.210562 0.050924
v 0.006535 -0.206891 0.053930
v 0.002822 -0.206640 0.055987
v 0.000099 -0.206452 0.058436
v -0.003752 -0.202947 0.058948
v -0.009188 -0.200372 0.063054
v -0.018105 -0.195960 0.064553
v 0.028310 -0.219177 0.035301
v 0.032540 -0.225445 0.034351
v 0.025949 -0.216257 0.036206
v 0.019329 -0.209749 0.041712
v 0.020323 -0.208298 0.038901
v 0.034105 -0.231522 0.035581
v 0.008082 -0.204180 0.051627
v 0.011371 -0.206640 0.050382
v -0.000713 -0.203362 0.057377
v -0.004417 -0.200368 0.058600
v -0.014546 -0.194651 0.062934
v -0.010443 -0.197785 0.062220
v -0.021439 -0.189636 0.062466
v 0.029037 -0.217342 0.031385
v 0.031642 -0.222045 0.033754
v 0.023862 -0.209660 0.035723
v 0.036792 -0.235270 0.036837
v 0.034874 -0.225445 0.032139
v 0.002872 -0.203626 0.054319
v -0.018001 -0.188167 0.060817
v 0.033405 -0.222049 0.031162
v 0.016120 -0.206742 0.044276
v 0.023123 -0.206324 0.034488
v 0.027000 -0.213499 0.033185
v 0.010677 -0.203506 0.049920
v 0.036036 -0.228811 0.032531
v 0.037229 -0.231713 0.033706
v 0.006676 -0.200372 0.051023
v -0.002373 -0.197133 0.056362
v -0.008385 -0.196923 0.059623
v -0.012868 -0.185844 0.055841
v 0.018432 -0.206640 0.040022
v 0.014677 -0.203506 0.045053
v 0.026129 -0.204840 0.030146
v 0.020308 -0.206640 0.037506
v 0.028050 -0.209693 0.031303
v 0.012981 -0.203506 0.047689
v 0.040927 -0.234413 0.032975
v 0.038038 -0.228363 0.029539
v 0.034670 -0.222073 0.028220
v 0.009539 -0.200926 0.049163
v 0.002647 -0.195580 0.052500
v 0.000478 -0.196640 0.054090
v -0.005461 -0.197238 0.058006
v -0.015205 -0.181507 0.055262
v 0.030638 -0.216114 0.029263
v 0.031728 -0.219177 0.030046
v 0.017479 -0.203510 0.039478
v 0.022312 -0.200734 0.031262
v 0.019305 -0.203068 0.036422
v 0.029766 -0.209774 0.028741
v 0.039917 -0.232170 0.031730
v 0.008916 -0.195587 0.046369
v 0.005887 -0.197128 0.050487
v -0.003756 -0.193188 0.054928
v -0.006878 -0.181775 0.050046
v -0.017095 -0.179125 0.054990
v 0.030638 -0.212908 0.029321
v 0.016304 -0.199306 0.039256
v 0.011224 -0.200179 0.047383
v 0.019947 -0.199573 0.033430
v 0.042341 -0.233614 0.029570
v 0.036855 -0.225217 0.025764
v 0.033571 -0.219193 0.027510
v -0.003639 -0.189094 0.052636
v 0.002994 -0.187563 0.047914
v -0.013738 -0.178433 0.052499
v 0.032388 -0.214288 0.026637
v 0.013641 -0.200021 0.044563
v 0.020516 -0.196600 0.029814
v 0.017419 -0.197238 0.035584
v 0.039059 -0.228960 0.027395
v 0.037523 -0.225445 0.022608
v 0.034696 -0.219177 0.024492
v 0.007181 -0.193513 0.046761
v 0.000127 -0.187835 0.050430
v -0.001506 -0.184694 0.049362
v -0.008589 -0.178363 0.048897
v -0.014538 -0.177086 0.051966
v 0.014399 -0.197238 0.041103
v 0.016955 -0.194097 0.033283
v 0.038778 -0.228044 0.023066
v 0.036876 -0.222274 0.020712
v 0.035855 -0.218352 0.019973
v 0.033357 -0.214233 0.023810
v 0.011395 -0.194318 0.042907
v 0.007488 -0.187867 0.043714
v -0.003362 -0.181567 0.048109
v -0.006009 -0.177984 0.046361
v -0.011407 -0.175132 0.047236
v -0.015974 -0.175299 0.051011
v 0.015310 -0.194537 0.037668
v 0.014873 -0.190022 0.030672
v 0.038647 -0.225445 0.019592
v 0.009267 -0.188115 0.041668
v 0.005990 -0.185035 0.043215
v 0.001282 -0.184701 0.047434
v 0.000010 -0.182485 0.046457
v -0.003208 -0.178954 0.044245
v -0.009389 -0.174903 0.044158
v -0.020166 -0.175463 0.053346
v 0.012596 -0.191900 0.039756
v 0.014742 -0.190970 0.033803
v 0.013615 -0.191013 0.036910
v 0.039124 -0.222771 0.016145
v 0.007769 -0.185140 0.040457
v -0.004400 -0.177638 0.043077
v -0.014353 -0.172924 0.044745
v -0.016629 -0.173460 0.048592
v 0.005369 -0.182152 0.038894
v 0.003516 -0.181797 0.041391
v 0.001017 -0.178547 0.039729
v -0.007560 -0.175272 0.041551
v -0.015452 -0.171880 0.040266
v 0.011563 -0.187700 0.035338
v -0.001370 -0.174766 0.038217
v -0.010269 -0.173457 0.039767
v -0.020030 -0.169885 0.042499
v 0.008764 -0.182526 0.027899
v 0.005828 -0.181421 0.033197
v 0.002768 -0.178539 0.037129
v 0.000529 -0.174856 0.035640
v -0.004207 -0.171967 0.036580
v -0.017806 -0.169461 0.034487
v -0.020950 -0.168918 0.039328
v -0.008254 -0.171884 0.037554
v -0.022288 -0.168000 0.035517
v 0.003283 -0.176434 0.030232
v -0.002028 -0.171815 0.033939
v -0.007618 -0.169581 0.033637
v -0.013674 -0.169002 0.033796
v -0.020641 -0.167837 0.032848
v -0.024503 -0.166211 0.037807
v 0.005795 -0.178570 0.026825
v 0.001557 -0.172751 0.028607
v -0.000463 -0.171972 0.031216
v -0.016295 -0.167164 0.031975
v -0.024642 -0.165305 0.033951
v 0.005291 -0.175441 0.024295
v 0.003124 -0.171546 0.026053
v -0.003096 -0.169093 0.029004
v -0.005403 -0.169274 0.031693
v -0.011950 -0.167081 0.031102
v -0.015262 -0.165872 0.030885
v -0.021957 -0.165897 0.031973
v -0.027174 -0.163810 0.036353
v -0.000669 -0.169031 0.027314
v -0.007605 -0.168076 0.030228
v -0.019616 -0.165897 0.031308
v -0.023261 -0.162128 0.031387
v -0.025789 -0.162762 0.033188
v -0.002798 -0.165814 0.028508
v -0.004395 -0.165897 0.028599
v -0.006599 -0.165897 0.028717
v -0.010415 -0.165802 0.029462
v -0.018929 -0.163159 0.030083
v -0.029216 -0.159451 0.034672
v -0.014462 -0.162762 0.029542
v -0.027265 -0.159137 0.032206
v -0.021493 -0.159035 0.028902
v -0.004107 -0.162762 0.030629
v -0.007660 -0.162762 0.030108
v -0.011145 -0.162762 0.029892
v -0.014549 -0.159621 0.029375
v -0.024178 -0.159628 0.030495
v -0.017962 -0.159628 0.028822
v -0.028752 -0.156229 0.028296
v -0.024720 -0.156738 0.027755
v -0.018717 -0.155950 0.026656
v -0.032401 -0.156731 0.032553
v -0.006124 -0.159642 0.030551
v -0.011305 -0.159628 0.030132
v -0.027189 -0.153522 0.024434
v -0.032814 -0.155717 0.028514
v -0.012552 -0.156407 0.027117
v -0.022881 -0.153285 0.023659
v -0.031078 -0.154672 0.025904
v -0.035786 -0.155259 0.030219
v -0.009709 -0.157249 0.028387
v -0.015433 -0.154950 0.025020
v -0.020056 -0.152998 0.021894
v -0.027606 -0.151496 0.020685
v -0.029644 -0.152995 0.023748
v -0.035424 -0.155070 0.026778
v -0.011087 -0.155073 0.024147
v -0.014880 -0.153835 0.021723
v -0.023261 -0.152311 0.019812
v -0.036446 -0.153185 0.023466
v -0.039769 -0.154536 0.027651
v -0.030216 -0.151103 0.018949
v -0.031952 -0.151399 0.021559
v -0.038033 -0.154354 0.025041
v -0.036297 -0.152168 0.022432
v -0.040432 -0.153240 0.023735
v -0.035093 -0.150379 0.019469
v -0.038961 -0.150226 0.020556
v -0.066899 -0.172068 0.073803
v -0.067670 -0.172165 0.076847
v -0.068759 -0.174632 0.076315
v -0.077635 -0.188010 0.084749
v -0.078771 -0.187835 0.088283
v -0.079753 -0.190845 0.087630
v -0.076443 -0.184701 0.086068
v -0.081460 -0.187835 0.090032
v -0.079285 -0.190970 0.084177
v -0.077013 -0.187207 0.081985
v -0.078413 -0.184701 0.088521
v -0.080858 -0.184701 0.089410
v -0.081802 -0.190970 0.090031
v -0.081496 -0.194104 0.086471
v -0.073595 -0.180068 0.084007
v -0.079702 -0.181472 0.087821
v -0.084025 -0.184754 0.088511
v -0.082646 -0.194104 0.089469
v -0.085076 -0.187835 0.090091
v -0.085681 -0.190384 0.091458
v -0.084377 -0.194104 0.092083
v -0.085012 -0.197238 0.091660
v -0.087607 -0.195074 0.093667
v -0.084063 -0.197203 0.088548
v -0.085955 -0.199900 0.091209
v -0.082203 -0.195172 0.085764
v -0.087567 -0.197238 0.094233
v 0.051622 -0.250518 0.035753
v 0.050446 -0.250999 0.038735
v 0.051195 -0.247887 0.032122
v 0.048969 -0.251881 0.041536
v 0.049595 -0.246508 0.034611
v 0.047423 -0.247127 0.038592
v 0.044850 -0.250075 0.043064
v 0.045793 -0.243648 0.035639
v 0.043781 -0.247447 0.041776
v 0.046028 -0.241115 0.032031
v 0.043544 -0.244072 0.038358
v 0.041303 -0.250537 0.044040
v 0.025169 -0.249634 0.051263
v 0.043255 -0.241061 0.035658
v 0.040191 -0.247426 0.043176
v 0.038827 -0.239823 0.038452
v 0.035486 -0.250003 0.043978
v 0.031665 -0.250681 0.046004
v 0.026527 -0.247662 0.048894
v 0.022720 -0.250518 0.054168
v 0.037857 -0.244039 0.041806
v 0.024444 -0.245570 0.050004
v 0.045286 -0.238977 0.030421
v 0.040808 -0.238560 0.036088
v 0.033268 -0.247363 0.042375
v 0.030163 -0.247616 0.044345
v 0.034134 -0.244250 0.041048
v 0.030822 -0.243622 0.040746
v 0.029039 -0.244265 0.043035
v -0.032735 -0.214767 0.073648
v -0.033428 -0.219172 0.074797
v -0.035133 -0.216043 0.075908
v -0.034893 -0.224004 0.076656
v -0.035244 -0.219177 0.075834
v -0.034579 -0.212790 0.076343
v -0.032911 -0.211887 0.073451
v -0.035591 -0.216088 0.078956
v -0.033894 -0.208812 0.075773
v -0.037315 -0.222311 0.078221
v -0.035191 -0.228480 0.077409
v -0.030953 -0.204833 0.070986
v -0.036803 -0.219177 0.078561
v -0.033684 -0.211505 0.080667
v -0.037271 -0.225445 0.078250
v -0.036610 -0.231234 0.077917
v -0.033287 -0.206640 0.073372
v -0.037419 -0.219467 0.081853
v -0.035451 -0.214822 0.083246
v -0.032598 -0.206485 0.079079
v -0.038552 -0.222417 0.080990
v -0.040080 -0.228676 0.079897
v -0.033727 -0.203506 0.075150
v -0.033769 -0.203506 0.073051
v -0.029984 -0.199099 0.068911
v -0.035460 -0.212908 0.083595
v -0.032343 -0.203057 0.078514
v -0.033047 -0.206640 0.081060
v -0.037980 -0.220785 0.081543
v -0.041093 -0.235294 0.079093
v -0.032131 -0.200372 0.070377
v -0.038489 -0.216043 0.084968
v -0.039073 -0.212992 0.085222
v -0.035301 -0.207674 0.083238
v -0.033223 -0.203506 0.080943
v -0.040780 -0.225445 0.083444
v -0.039340 -0.220439 0.084416
v -0.043088 -0.231713 0.081909
v -0.033781 -0.200283 0.073252
v -0.032680 -0.197238 0.070011
v -0.027574 -0.195135 0.065797
v -0.039614 -0.209774 0.084458
v -0.033591 -0.200075 0.080698
v -0.035338 -0.203506 0.082686
v -0.043451 -0.237335 0.081121
v -0.042317 -0.228601 0.082422
v -0.032227 -0.200372 0.078247
v -0.032870 -0.196608 0.073729
v -0.030864 -0.194104 0.067455
v -0.041170 -0.216131 0.085844
v -0.043573 -0.209688 0.084508
v -0.040373 -0.200753 0.083625
v -0.042008 -0.222311 0.086392
v -0.044693 -0.231713 0.084605
v -0.043820 -0.229125 0.085186
v -0.032637 -0.194104 0.070040
v -0.028992 -0.190970 0.064936
v -0.026912 -0.189129 0.062943
v -0.040562 -0.219177 0.085423
v -0.044010 -0.212545 0.085131
v -0.036592 -0.200372 0.082466
v -0.031994 -0.197238 0.077997
v -0.042247 -0.225445 0.086233
v -0.045580 -0.237841 0.084017
v -0.031749 -0.190970 0.071300
v -0.031170 -0.190970 0.067251
v -0.043005 -0.195073 0.083512
v -0.036921 -0.197238 0.082247
v -0.034365 -0.194458 0.080212
v -0.039015 -0.197238 0.083098
v -0.049675 -0.235754 0.088224
v -0.046809 -0.231713 0.086962
v -0.032448 -0.194104 0.077694
v -0.031460 -0.190970 0.074587
v -0.029985 -0.187114 0.064149
v -0.031056 -0.187835 0.067328
v -0.024793 -0.187563 0.061626
v -0.039571 -0.194143 0.083272
v -0.045971 -0.228797 0.088107
v -0.030964 -0.185944 0.071116
v -0.028433 -0.184792 0.061379
v -0.025017 -0.185230 0.060250
v -0.042290 -0.188446 0.082567
v -0.036865 -0.194104 0.082285
v -0.034898 -0.188417 0.079827
v -0.049238 -0.231713 0.089110
v -0.045622 -0.225445 0.088310
v -0.032689 -0.190970 0.077534
v -0.031439 -0.187835 0.074601
v -0.030661 -0.184673 0.064614
v -0.019516 -0.185846 0.060088
v -0.038362 -0.189515 0.082032
v -0.037319 -0.190970 0.081983
v -0.050937 -0.231713 0.089701
v -0.049803 -0.228291 0.088916
v -0.031669 -0.184701 0.074448
v -0.026567 -0.181962 0.058730
v -0.030768 -0.181538 0.063818
v -0.031159 -0.181318 0.070929
v -0.024153 -0.178200 0.056707
v -0.038437 -0.183786 0.081006
v -0.032929 -0.185318 0.076761
v -0.052509 -0.234847 0.090698
v -0.029721 -0.181567 0.060687
v -0.030923 -0.178776 0.067272
v -0.035498 -0.184701 0.079430
v -0.033183 -0.176376 0.073436
v -0.034711 -0.181050 0.076612
v -0.028319 -0.178433 0.057855
v -0.030989 -0.178611 0.063628
v -0.032428 -0.171968 0.069868
v -0.020493 -0.178258 0.055760
v -0.036052 -0.181483 0.078573
v -0.027588 -0.174451 0.055064
v -0.030486 -0.178433 0.060178
v -0.031236 -0.175299 0.063443
v -0.031951 -0.170246 0.066468
v -0.034547 -0.169031 0.072534
v -0.035732 -0.174655 0.075854
v -0.037679 -0.175299 0.077979
v -0.029037 -0.175543 0.056546
v -0.031160 -0.175752 0.059729
v -0.034249 -0.165525 0.069697
v -0.039962 -0.177006 0.079973
v -0.036910 -0.168297 0.074789
v -0.036050 -0.163136 0.071662
v -0.038922 -0.171050 0.077390
v 0.075640 -0.250607 -0.019480
v 0.071305 -0.250565 -0.014775
v 0.071305 -0.250565 -0.014775
v -0.028814 -0.250363 -0.124488
v -0.029422 -0.250600 -0.118110
v -0.028359 -0.250518 -0.126627
v -0.029763 -0.247653 -0.123245
v -0.027314 -0.247498 -0.129292
v -0.030721 -0.247384 -0.120670
v -0.026327 -0.250516 -0.132855
v -0.030721 -0.243798 -0.121601
v -0.031212 -0.247080 -0.117348
v -0.028136 -0.244250 -0.126478
v -0.025638 -0.250518 -0.136110
v -0.026892 -0.244331 -0.129451
v -0.026862 -0.243069 -0.132900
v -0.025863 -0.247384 -0.136259
v -0.031503 -0.241630 -0.120869
v -0.029606 -0.241115 -0.123692
v -0.025791 -0.244250 -0.136211
v -0.025081 -0.250518 -0.139503
v -0.033034 -0.241073 -0.118215
v -0.027318 -0.240878 -0.129669
v -0.029894 -0.235100 -0.123230
v -0.025518 -0.241115 -0.136030
v -0.025574 -0.247384 -0.139831
v -0.024455 -0.244250 -0.139087
v -0.033208 -0.237942 -0.118082
v -0.033582 -0.241267 -0.112253
v -0.027210 -0.237496 -0.131770
v -0.024049 -0.241115 -0.138817
v -0.023788 -0.247384 -0.142408
v -0.033997 -0.237378 -0.111334
v -0.028614 -0.234847 -0.126796
v -0.025792 -0.237981 -0.136212
v -0.022383 -0.241115 -0.141473
v -0.032730 -0.234427 -0.111373
v -0.031094 -0.234328 -0.121132
v -0.028345 -0.234399 -0.130690
v -0.030270 -0.231713 -0.124133
v -0.024919 -0.237981 -0.139395
v -0.027830 -0.234847 -0.133804
v -0.020653 -0.244293 -0.144022
v -0.024689 -0.238287 -0.142124
v -0.032157 -0.234847 -0.117860
v -0.029734 -0.231713 -0.128080
v -0.027755 -0.235763 -0.137518
v -0.021127 -0.241115 -0.144401
v -0.032035 -0.231747 -0.119921
v -0.032089 -0.229960 -0.125344
v -0.019181 -0.244250 -0.146871
v -0.021437 -0.240860 -0.146860
v -0.033825 -0.229878 -0.122735
v -0.018616 -0.244038 -0.150879
v -0.017238 -0.169060 -0.057297
v -0.017861 -0.169031 -0.051883
v -0.018238 -0.172088 -0.055214
v -0.018689 -0.168884 -0.049325
v -0.017878 -0.172165 -0.059423
v -0.019485 -0.172165 -0.048806
v -0.015713 -0.169031 -0.061747
v -0.014425 -0.172134 -0.061443
v -0.017450 -0.175562 -0.062910
v -0.013501 -0.169031 -0.064040
v -0.011963 -0.169031 -0.065066
v -0.013807 -0.166977 -0.067814
v -0.012899 -0.172179 -0.063652
v -0.025922 -0.172312 -0.060945
v -0.025945 -0.169044 -0.061033
v -0.027680 -0.170411 -0.058416
v -0.027455 -0.169031 -0.058266
v -0.023995 -0.175146 -0.063955
v -0.022223 -0.174896 -0.062866
v -0.044417 -0.169161 -0.069625
v -0.045946 -0.167690 -0.070568
v -0.049600 -0.169031 -0.070735
v -0.042444 -0.165897 -0.070175
v -0.048555 -0.166353 -0.072305
v -0.048555 -0.171777 -0.072305
v -0.039994 -0.165897 -0.068199
v -0.044715 -0.165884 -0.072828
v -0.051165 -0.167085 -0.074041
v -0.051890 -0.169031 -0.072950
v -0.039253 -0.165517 -0.070341
v -0.046819 -0.166129 -0.074914
v -0.036545 -0.165952 -0.068078
v -0.092788 -0.124036 0.033785
v -0.094524 -0.123331 0.036395
v -0.091914 -0.123211 0.038131
v -0.095397 -0.123937 0.032049
v -0.096888 -0.124977 0.038847
v -0.098006 -0.124886 0.034441
v -0.091422 -0.125476 0.031698
v -0.098461 -0.125196 0.030606
v -0.092490 -0.125272 0.028577
v -0.099559 -0.127695 0.037235
v -0.096510 -0.125038 0.027544
v -0.099968 -0.127220 0.033143
v -0.089325 -0.128293 0.028566
v -0.098880 -0.126958 0.025968
v -0.102937 -0.132434 0.027034
v -0.095024 -0.125168 0.026026
v -0.089919 -0.128170 0.024227
v -0.102823 -0.133618 0.034201
v -0.100304 -0.129067 0.025060
v -0.104163 -0.134666 0.029492
v -0.092798 -0.126448 0.022485
v -0.097144 -0.126532 0.023358
v -0.104344 -0.135149 0.024854
v -0.094803 -0.127140 0.020078
v -0.090950 -0.128258 0.019851
v -0.105968 -0.139752 0.028844
v -0.098639 -0.128305 0.022442
v -0.102689 -0.134596 0.019801
v -0.097015 -0.128468 0.019606
v -0.106154 -0.141048 0.021138
v -0.107639 -0.143485 0.024603
v -0.091331 -0.130853 0.014585
v -0.096468 -0.130484 0.016333
v -0.107673 -0.146473 0.016669
v -0.100045 -0.134454 0.014342
v -0.105210 -0.144181 0.013663
v -0.109684 -0.149623 0.018761
v -0.094596 -0.131464 0.013977
v -0.097128 -0.134266 0.011737
v -0.101875 -0.137739 0.013396
v -0.107812 -0.150273 0.011513
v -0.092743 -0.134001 0.010523
v -0.099926 -0.137744 0.010627
v -0.101938 -0.143380 0.008725
v -0.102708 -0.140824 0.012127
v -0.088688 -0.134922 0.010649
v -0.095318 -0.136748 0.008864
v -0.089483 -0.138062 0.006364
v -0.098121 -0.140660 0.007424
v -0.086745 -0.137712 0.007729
v -0.092518 -0.141157 0.004746
v -0.086081 -0.140473 0.004482
v -0.018116 -0.167502 -0.055817
v -0.020726 -0.167576 -0.057553
v -0.019852 -0.166602 -0.053208
v -0.018990 -0.167391 -0.060163
v -0.021588 -0.167496 -0.050599
v -0.022368 -0.168961 -0.058620
v -0.017446 -0.167695 -0.062715
v -0.022930 -0.169031 -0.051491
v -0.022673 -0.169031 -0.060284
v -0.021599 -0.167921 -0.061899
v -0.023520 -0.168785 -0.048013
v -0.022219 -0.165897 -0.047254
v -0.022472 -0.165934 -0.066244
v -0.024130 -0.172165 -0.048525
v -0.020559 -0.165862 -0.046298
v -0.025945 -0.169044 -0.061033
v -0.018127 -0.166764 -0.067118
v -0.024208 -0.166617 -0.063635
v -0.023657 -0.165897 -0.044446
v -0.025011 -0.170415 -0.045290
v -0.020736 -0.166786 -0.068854
v -0.025082 -0.166835 -0.067980
v -0.016391 -0.166475 -0.069727
v -0.027094 -0.172165 -0.047982
v -0.022451 -0.165050 -0.043644
v -0.012045 -0.166898 -0.070600
v -0.026767 -0.167960 -0.042815
v -0.026283 -0.174200 -0.049951
v -0.027921 -0.169702 -0.047040
v -0.024541 -0.165516 -0.041270
v -0.023346 -0.167722 -0.070590
v -0.019309 -0.168762 -0.072149
v -0.014628 -0.168705 -0.072543
v -0.029535 -0.175299 -0.049970
v -0.022515 -0.169031 -0.071838
v -0.012371 -0.169031 -0.074581
v -0.021371 -0.172165 -0.072535
v -0.018010 -0.172165 -0.072951
v -0.025437 -0.172165 -0.073104
v -0.014750 -0.172053 -0.072193
v -0.025955 -0.174268 -0.072326
v -0.028381 -0.172761 -0.074338
v 0.051226 -0.250492 -0.023285
v 0.047462 -0.250450 -0.022978
v 0.048800 -0.247129 -0.022033
v 0.038687 -0.251000 -0.027947
v 0.043702 -0.250518 -0.024255
v 0.041005 -0.250518 -0.025860
v 0.046205 -0.247384 -0.022360
v 0.045388 -0.244171 -0.021132
v 0.041040 -0.247384 -0.025912
v 0.043443 -0.247384 -0.023867
v 0.048208 -0.241573 -0.018734
v 0.040857 -0.243861 -0.026195
v 0.043149 -0.244250 -0.023424
v 0.044823 -0.241115 -0.020283
v 0.036608 -0.242489 -0.031049
v 0.042958 -0.240823 -0.022777
v 0.047064 -0.237981 -0.017993
v 0.038714 -0.241115 -0.029184
v 0.044398 -0.237981 -0.019644
v 0.036713 -0.235772 -0.030334
v 0.041169 -0.239334 -0.025685
v 0.044177 -0.234847 -0.019311
v 0.042439 -0.235949 -0.021790
v 0.023317 -0.248182 -0.063180
v 0.038752 -0.236787 -0.028135
v 0.046635 -0.231723 -0.017885
v 0.020694 -0.249652 -0.064939
v 0.025819 -0.245647 -0.059877
v 0.037740 -0.229333 -0.027016
v 0.040392 -0.234109 -0.024559
v 0.043841 -0.230833 -0.018747
v 0.041538 -0.231713 -0.021003
v 0.019364 -0.247469 -0.066719
v 0.022048 -0.243863 -0.063591
v 0.045502 -0.228474 -0.017258
v 0.021194 -0.238605 -0.062702
v 0.050328 -0.228686 -0.016684
v 0.043048 -0.225445 -0.017615
v 0.040928 -0.225472 -0.019507
v 0.014003 -0.248053 -0.070345
v 0.019370 -0.244250 -0.066896
v 0.018005 -0.238129 -0.065582
v 0.048854 -0.227213 -0.015025
v 0.045233 -0.225445 -0.015241
v 0.013135 -0.244265 -0.071940
v 0.016939 -0.244250 -0.068901
v 0.018951 -0.241115 -0.066267
v 0.017548 -0.234847 -0.064158
v 0.051464 -0.226903 -0.013289
v 0.042111 -0.222234 -0.015812
v 0.044509 -0.223998 -0.014152
v 0.011733 -0.247384 -0.072392
v 0.016741 -0.241115 -0.068603
v 0.015113 -0.234908 -0.067108
v 0.019846 -0.232545 -0.061917
v 0.047025 -0.225467 -0.012372
v 0.010034 -0.244269 -0.075069
v 0.009088 -0.251054 -0.073048
v 0.016211 -0.237981 -0.067807
v 0.014479 -0.231713 -0.065203
v 0.022560 -0.233823 -0.059957
v 0.016694 -0.229989 -0.062879
v 0.009551 -0.247261 -0.074853
v 0.012183 -0.241115 -0.073068
v 0.014337 -0.241115 -0.070648
v 0.012615 -0.234700 -0.069371
v 0.013976 -0.237981 -0.070105
v 0.019121 -0.229028 -0.060865
v 0.009534 -0.241583 -0.074891
v 0.010632 -0.231649 -0.066944
v 0.021205 -0.228579 -0.058338
v 0.016296 -0.228579 -0.062277
v 0.011162 -0.237981 -0.071533
v 0.007603 -0.241014 -0.076920
v 0.013000 -0.228579 -0.062981
v 0.010101 -0.235721 -0.070388
v 0.019968 -0.226529 -0.056730
v 0.014817 -0.225480 -0.060090
v 0.008537 -0.237127 -0.072638
v 0.008310 -0.244240 -0.079178
v 0.009151 -0.228951 -0.064076
v -0.004743 -0.247597 -0.081837
v 0.005993 -0.241421 -0.080738
v 0.005141 -0.237770 -0.074355
v 0.006372 -0.231433 -0.069992
v 0.018216 -0.225059 -0.054947
v 0.000634 -0.250518 -0.078342
v -0.006491 -0.245612 -0.081666
v 0.004205 -0.240921 -0.078611
v 0.006233 -0.244358 -0.081099
v 0.004184 -0.234261 -0.073140
v 0.002564 -0.240850 -0.075938
v 0.004517 -0.228477 -0.067205
v 0.008943 -0.224639 -0.062080
v 0.013766 -0.222397 -0.058654
v -0.011421 -0.250518 -0.082856
v -0.008360 -0.246049 -0.081899
v -0.005109 -0.240713 -0.081920
v 0.003313 -0.244250 -0.079204
v 0.004917 -0.244250 -0.081901
v 0.001988 -0.237981 -0.074718
v 0.002189 -0.228734 -0.068519
v 0.004013 -0.225702 -0.065560
v 0.003071 -0.231576 -0.071987
v 0.015527 -0.222390 -0.055972
v -0.001807 -0.244250 -0.082611
v 0.000126 -0.242487 -0.077617
v -0.001600 -0.234794 -0.074984
v -0.000525 -0.237981 -0.076599
v 0.005493 -0.220155 -0.062996
v 0.010380 -0.220400 -0.059617
v -0.000240 -0.228206 -0.070502
v 0.017366 -0.221611 -0.052908
v 0.013210 -0.218785 -0.057670
v -0.012971 -0.247188 -0.082928
v -0.008468 -0.241115 -0.081636
v -0.001782 -0.241115 -0.080369
v 0.000837 -0.244250 -0.078647
v -0.002760 -0.231789 -0.073712
v 0.001080 -0.225445 -0.067697
v 0.003098 -0.222311 -0.065071
v 0.007519 -0.216043 -0.060400
v 0.020389 -0.222311 -0.051454
v 0.015014 -0.216043 -0.054692
v 0.014442 -0.219177 -0.056742
v -0.011799 -0.244272 -0.082836
v -0.009376 -0.237424 -0.080341
v -0.005094 -0.238104 -0.080814
v -0.000756 -0.243372 -0.081911
v -0.001998 -0.237849 -0.079082
v -0.004227 -0.234845 -0.076694
v 0.002634 -0.219638 -0.064374
v 0.004175 -0.215507 -0.061225
v 0.009875 -0.216043 -0.058284
v -0.003359 -0.227045 -0.072267
v 0.019641 -0.217663 -0.048803
v 0.016597 -0.216111 -0.051480
v 0.012583 -0.216043 -0.056696
v -0.014448 -0.244250 -0.083174
v -0.019024 -0.244537 -0.083178
v 0.000354 -0.244250 -0.084937
v 0.000326 -0.244250 -0.081192
v -0.006920 -0.234789 -0.078509
v -0.000962 -0.225445 -0.070284
v 0.000700 -0.222122 -0.067060
v 0.001604 -0.216043 -0.062826
v 0.005764 -0.210845 -0.057975
v -0.008449 -0.228016 -0.076006
v 0.014124 -0.212791 -0.053241
v -0.024799 -0.247376 -0.085656
v -0.027850 -0.250819 -0.086762
v -0.015342 -0.241115 -0.082619
v -0.023976 -0.243605 -0.085155
v -0.013470 -0.235049 -0.080048
v 0.001125 -0.244037 -0.084752
v 0.001831 -0.244250 -0.083955
v -0.008380 -0.231609 -0.077456
v 0.002098 -0.210798 -0.059916
v 0.001151 -0.212734 -0.061862
v 0.011868 -0.212207 -0.055469
v 0.009639 -0.212698 -0.057116
v -0.006465 -0.225445 -0.073330
v -0.003820 -0.222311 -0.071648
v 0.015008 -0.211841 -0.049477
v -0.016867 -0.236785 -0.081362
v -0.019100 -0.240740 -0.082867
v 0.000980 -0.247207 -0.084520
v -0.000888 -0.222311 -0.070396
v -0.000650 -0.216043 -0.065095
v 0.004779 -0.206302 -0.056293
v 0.010248 -0.209478 -0.053807
v -0.007301 -0.221459 -0.072564
v -0.011527 -0.225453 -0.077108
v -0.011109 -0.228719 -0.077418
v 0.019540 -0.213028 -0.045687
v 0.012926 -0.209564 -0.050449
v -0.027928 -0.244250 -0.086334
v -0.027699 -0.247384 -0.086679
v -0.030508 -0.250866 -0.093027
v -0.029727 -0.250518 -0.089685
v -0.024840 -0.238765 -0.085110
v -0.017332 -0.229142 -0.078762
v -0.002014 -0.218280 -0.068913
v 0.006540 -0.206632 -0.054247
v 0.002228 -0.205595 -0.057897
v -0.001106 -0.212878 -0.064592
v -0.012228 -0.222031 -0.075926
v -0.004420 -0.219218 -0.070936
v 0.015964 -0.209236 -0.045131
v 0.011206 -0.206366 -0.049060
v -0.030032 -0.247265 -0.088190
v -0.020109 -0.234984 -0.081776
v -0.015483 -0.225233 -0.076906
v -0.003236 -0.212908 -0.066867
v 0.002816 -0.200245 -0.053499
v -0.002333 -0.206640 -0.062566
v 0.008694 -0.207073 -0.051355
v -0.012524 -0.218781 -0.074409
v -0.007489 -0.215766 -0.071359
v 0.013906 -0.205894 -0.044796
v 0.018903 -0.210166 -0.041678
v -0.031119 -0.241351 -0.086975
v -0.031417 -0.247351 -0.091387
v -0.025342 -0.234847 -0.084563
v -0.019256 -0.225270 -0.077858
v -0.020895 -0.229158 -0.080348
v -0.005965 -0.212820 -0.068315
v 0.004642 -0.200664 -0.051787
v -0.003258 -0.203193 -0.061332
v -0.004303 -0.209710 -0.065059
v 0.007715 -0.203902 -0.049816
v -0.018671 -0.222398 -0.076980
v -0.010511 -0.212919 -0.072657
v 0.024844 -0.212482 -0.037568
v 0.012086 -0.202554 -0.043702
v -0.030898 -0.237682 -0.086743
v -0.032892 -0.244250 -0.090189
v -0.024452 -0.232195 -0.082924
v 0.001704 -0.197116 -0.051450
v -0.017390 -0.215883 -0.074408
v -0.013891 -0.212908 -0.073484
v -0.008004 -0.212908 -0.071016
v 0.017617 -0.207038 -0.040342
v 0.022635 -0.209774 -0.037855
v 0.008642 -0.198185 -0.043564
v -0.033631 -0.240868 -0.088767
v -0.028686 -0.234210 -0.085585
v -0.021610 -0.222311 -0.078857
v -0.023496 -0.227591 -0.081395
v -0.007259 -0.209774 -0.066478
v 0.006592 -0.199420 -0.047677
v 0.003929 -0.196940 -0.048842
v -0.006837 -0.202971 -0.063281
v -0.019684 -0.217578 -0.075910
v -0.011396 -0.209794 -0.071709
v -0.009339 -0.209774 -0.068855
v 0.020141 -0.209774 -0.039764
v -0.029040 -0.231553 -0.084474
v -0.031626 -0.234847 -0.086434
v -0.024382 -0.222311 -0.080348
v -0.026650 -0.228579 -0.082596
v -0.008244 -0.207072 -0.065485
v 0.003410 -0.193971 -0.044253
v -0.017185 -0.212366 -0.073571
v -0.020441 -0.212908 -0.074955
v -0.014688 -0.209503 -0.072782
v -0.031672 -0.231713 -0.086365
v -0.022374 -0.217367 -0.078159
v -0.025491 -0.220046 -0.079947
v -0.029991 -0.225445 -0.083233
v -0.011473 -0.203588 -0.066409
v -0.013671 -0.206745 -0.070362
v -0.031183 -0.228879 -0.087098
v -0.030171 -0.222446 -0.082593
v -0.009870 -0.200270 -0.062692
v -0.021533 -0.209820 -0.073533
v -0.019750 -0.206243 -0.072424
v -0.031973 -0.225445 -0.085912
v -0.026795 -0.215890 -0.078249
v -0.033058 -0.221669 -0.084123
v -0.013692 -0.202876 -0.068324
v -0.012203 -0.200175 -0.064950
v -0.018835 -0.203846 -0.071268
v -0.032476 -0.225445 -0.087957
v -0.034115 -0.214972 -0.080717
v -0.016299 -0.202406 -0.069800
v -0.014342 -0.192434 -0.060197
v -0.024360 -0.207801 -0.074048
v -0.028784 -0.213908 -0.077979
v -0.022135 -0.203506 -0.072409
v -0.031392 -0.228579 -0.091001
v -0.033794 -0.224340 -0.088834
v -0.035413 -0.222096 -0.086399
v -0.036580 -0.219177 -0.084646
v -0.015299 -0.200193 -0.067634
v -0.019261 -0.194106 -0.063772
v -0.026441 -0.203216 -0.072826
v -0.023776 -0.200168 -0.071115
v -0.019795 -0.200110 -0.070374
v -0.032582 -0.225581 -0.091518
v -0.035414 -0.213085 -0.080615
v -0.037408 -0.216496 -0.083402
v -0.015703 -0.197657 -0.065102
v -0.018788 -0.190589 -0.060466
v -0.028079 -0.206055 -0.074922
v -0.029570 -0.209839 -0.077284
v -0.031316 -0.228579 -0.092559
v -0.036403 -0.223988 -0.090570
v -0.033960 -0.209813 -0.078663
v -0.039329 -0.212753 -0.081369
v -0.019298 -0.197740 -0.067062
v -0.024272 -0.190530 -0.062869
v -0.026617 -0.200372 -0.071331
v -0.026689 -0.196346 -0.067759
v -0.033780 -0.225448 -0.094511
v -0.023131 -0.195462 -0.066119
v -0.033923 -0.205564 -0.076615
v -0.031295 -0.200598 -0.072225
v -0.031068 -0.196878 -0.069516
v -0.007481 -0.172562 -0.071802
v -0.006815 -0.169031 -0.072803
v -0.005938 -0.172102 -0.070235
v -0.010003 -0.171812 -0.073006
v -0.005027 -0.168712 -0.069833
v -0.007700 -0.166760 -0.071474
v -0.002345 -0.169362 -0.068207
v -0.006672 -0.165890 -0.066944
v -0.009281 -0.169031 -0.074755
v -0.002633 -0.165917 -0.067492
v -0.010309 -0.166974 -0.073210
v 0.001252 -0.165897 -0.067955
v -0.004304 -0.165443 -0.064660
v -0.012045 -0.166898 -0.070600
v -0.012371 -0.169031 -0.074581
v 0.001856 -0.169043 -0.068886
v 0.000128 -0.165125 -0.066265
v -0.001666 -0.165812 -0.063342
v 0.001864 -0.166615 -0.068875
v 0.002365 -0.166074 -0.064778
v 0.004474 -0.166271 -0.067139
v 0.005196 -0.169031 -0.068224
v 0.004474 -0.171988 -0.067139
v 0.006889 -0.169031 -0.065532
v 0.031289 -0.166077 0.022093
v 0.031425 -0.162719 0.022267
v 0.028130 -0.162762 0.021783
v 0.028007 -0.165897 0.021967
v 0.029768 -0.160954 0.024978
v 0.024595 -0.165592 0.021680
v 0.027159 -0.160896 0.023242
v 0.027159 -0.167720 0.023242
v 0.024482 -0.162155 0.021375
v 0.029768 -0.168442 0.024978
v 0.022813 -0.167798 0.024115
v 0.021106 -0.162762 0.021024
v 0.022813 -0.159992 0.024115
v 0.020182 -0.165879 0.022476
v 0.017509 -0.162916 0.020536
v 0.020183 -0.159641 0.022411
v 0.015972 -0.165866 0.023328
v 0.018486 -0.159620 0.025027
v 0.013249 -0.164792 0.021516
v 0.017595 -0.160789 0.020643
v 0.017113 -0.159628 0.021367
v 0.011235 -0.162900 0.020122
v 0.008904 -0.164794 0.022390
v 0.013815 -0.159628 0.020667
v -0.015780 -0.250518 -0.161173
v -0.015106 -0.250518 -0.159217
v -0.018485 -0.250518 -0.161466
v -0.016727 -0.247908 -0.159724
v -0.020770 -0.250675 -0.159221
v -0.015823 -0.247384 -0.155930
v -0.019559 -0.247384 -0.158416
v -0.018212 -0.245627 -0.157519
v -0.019948 -0.245261 -0.154910
v -0.042554 -0.168557 -0.076065
v -0.042466 -0.172157 -0.075778
v -0.045692 -0.172097 -0.074128
v -0.039323 -0.172165 -0.077455
v 0.003882 -0.159628 0.019498
v 0.006135 -0.162853 0.020358
v 0.002229 -0.163004 0.021105
v 0.039004 -0.165530 0.019647
v 0.043066 -0.162105 0.022269
v 0.042506 -0.165828 0.022635
v 0.097140 -0.250518 -0.031837
v 0.096807 -0.247384 -0.032059
v 0.094369 -0.249707 -0.029721
v 0.094649 -0.243971 -0.030372
v 0.091361 -0.250518 -0.028622
v 0.090846 -0.246123 -0.027704
v 0.097366 -0.240957 -0.031845
v 0.094310 -0.241115 -0.029955
v 0.087952 -0.250100 -0.027950
v 0.091437 -0.241115 -0.028215
v 0.088140 -0.244250 -0.026532
v 0.095687 -0.238137 -0.028837
v 0.087993 -0.241115 -0.026630
v 0.091439 -0.238558 -0.028048
v 0.081476 -0.250509 -0.027401
v 0.085650 -0.244431 -0.025523
v 0.080481 -0.247425 -0.026080
v 0.094044 -0.236139 -0.026368
v 0.096387 -0.237981 -0.024810
v 0.087015 -0.237981 -0.026651
v 0.075065 -0.250518 -0.026131
v 0.084997 -0.240778 -0.025079
v 0.078946 -0.244361 -0.024177
v 0.089354 -0.234777 -0.025835
v 0.073696 -0.246943 -0.025002
v 0.080944 -0.241030 -0.023440
v 0.092055 -0.235004 -0.023927
v 0.085987 -0.234960 -0.025932
v 0.069723 -0.250041 -0.025849
v 0.081209 -0.234874 -0.024067
v 0.076572 -0.241429 -0.022416
v 0.087963 -0.233139 -0.022885
v 0.070672 -0.247384 -0.025187
v 0.076511 -0.237920 -0.021942
v 0.073422 -0.244250 -0.023662
v 0.085354 -0.233362 -0.024621
v 0.081008 -0.233616 -0.023748
v 0.062501 -0.247165 -0.024005
v 0.076707 -0.234847 -0.022462
v 0.072878 -0.237972 -0.021210
v 0.072511 -0.241366 -0.021873
v 0.083618 -0.231788 -0.022012
v 0.057805 -0.250636 -0.024321
v 0.069708 -0.244273 -0.023696
v 0.079730 -0.231540 -0.022134
v 0.058375 -0.247635 -0.023404
v 0.065345 -0.244064 -0.022976
v 0.072399 -0.234847 -0.021664
v 0.067807 -0.240923 -0.021371
v 0.075065 -0.231522 -0.021039
v 0.053943 -0.247271 -0.023013
v 0.058450 -0.241309 -0.019044
v 0.063614 -0.240399 -0.020422
v 0.068062 -0.234435 -0.021257
v 0.064642 -0.238253 -0.020341
v 0.081837 -0.231752 -0.019432
v 0.077536 -0.230559 -0.018529
v 0.051226 -0.250492 -0.023285
v 0.070855 -0.231555 -0.020290
v 0.073191 -0.230084 -0.017656
v 0.048800 -0.247129 -0.022033
v 0.052640 -0.244445 -0.021231
v 0.059296 -0.237614 -0.019249
v 0.069231 -0.231713 -0.020290
v 0.063445 -0.234847 -0.020862
v 0.054761 -0.240935 -0.018720
v 0.068845 -0.229572 -0.016783
v 0.067367 -0.231713 -0.020219
v 0.048208 -0.241573 -0.018734
v 0.055028 -0.237981 -0.018172
v 0.063246 -0.229705 -0.017859
v 0.059480 -0.234880 -0.020217
v 0.063530 -0.231713 -0.020521
v 0.071455 -0.229594 -0.015047
v 0.054808 -0.235091 -0.018747
v 0.064446 -0.228657 -0.015288
v 0.067361 -0.228579 -0.014111
v 0.050565 -0.238027 -0.017729
v 0.060322 -0.228467 -0.015287
v 0.055962 -0.230828 -0.018956
v 0.068977 -0.229449 -0.011330
v 0.047064 -0.237981 -0.017993
v 0.050538 -0.230876 -0.017886
v 0.057460 -0.228521 -0.017030
v 0.062764 -0.228160 -0.013300
v 0.065718 -0.228443 -0.011334
v 0.046635 -0.231723 -0.017885
v 0.055809 -0.227154 -0.014163
v 0.058418 -0.227624 -0.012427
v 0.053360 -0.228212 -0.016934
v 0.063305 -0.228623 -0.009445
v 0.050328 -0.228686 -0.016684
v 0.059072 -0.228477 -0.007392
v 0.051464 -0.226903 -0.013289
v 0.054073 -0.227009 -0.011553
v 0.056682 -0.227527 -0.009817
v 0.056671 -0.228614 -0.005984
v -0.065951 -0.244250 -0.085764
v -0.065597 -0.241115 -0.086297
v -0.068436 -0.241115 -0.087688
v -0.063154 -0.241115 -0.084311
v -0.066055 -0.237981 -0.085608
v -0.069495 -0.238053 -0.085931
v -0.063237 -0.237981 -0.084186
v -0.066821 -0.236059 -0.084457
v -0.065329 -0.234847 -0.083464
v 0.002289 -0.169031 0.025517
v 0.004780 -0.171641 0.023138
v 0.003450 -0.169031 0.022526
v 0.001949 -0.167486 0.021527
v -0.037183 -0.150275 0.052140
v -0.039334 -0.146984 0.054203
v -0.036504 -0.147166 0.056403
v -0.040324 -0.150226 0.053632
v -0.039877 -0.143766 0.057459
v -0.039963 -0.153360 0.053872
v -0.042110 -0.150226 0.053801
v -0.042077 -0.147068 0.053743
v -0.039724 -0.155050 0.050281
v -0.044257 -0.140824 0.057028
v -0.041208 -0.156546 0.052595
v -0.037879 -0.153616 0.047632
v -0.043219 -0.153360 0.055468
v -0.044523 -0.147092 0.054603
v -0.047552 -0.144557 0.056381
v -0.042357 -0.156001 0.048515
v -0.042744 -0.156494 0.054754
v -0.040621 -0.156105 0.045906
v -0.044949 -0.153360 0.052410
v -0.045830 -0.148292 0.053734
v -0.043854 -0.156023 0.051284
v -0.045096 -0.150226 0.052631
v -0.047074 -0.147092 0.055604
v -0.045169 -0.153299 0.050323
v -0.047704 -0.147180 0.051057
v -0.046730 -0.148509 0.049449
v -0.087081 -0.134105 0.025253
v -0.088333 -0.131421 0.027090
v -0.086081 -0.131402 0.029353
v -0.088708 -0.131421 0.025206
v -0.087453 -0.134555 0.022277
v -0.085843 -0.135582 0.023348
v -0.088417 -0.131390 0.021603
v -0.087073 -0.134555 0.019207
v -0.083859 -0.137506 0.020174
v -0.088811 -0.131211 0.016996
v -0.086853 -0.137951 0.019047
v -0.086597 -0.134555 0.015318
v -0.086445 -0.137690 0.015419
v -0.086174 -0.140837 0.018269
v -0.086942 -0.134327 0.013726
v -0.087590 -0.139115 0.014657
v -0.085616 -0.137206 0.011912
v -0.087846 -0.141025 0.014938
v -0.085759 -0.140824 0.012661
v -0.084118 -0.139107 0.009438
v -0.031157 -0.228505 -0.098409
v -0.030823 -0.231653 -0.102620
v -0.031865 -0.228579 -0.102792
v -0.031044 -0.232076 -0.098448
v -0.033146 -0.228616 -0.107170
v -0.033804 -0.226818 -0.100134
v -0.031164 -0.228579 -0.094614
v -0.031890 -0.231904 -0.108439
v -0.034691 -0.227160 -0.104217
v -0.032931 -0.225948 -0.095789
v -0.035846 -0.226127 -0.097216
v -0.033780 -0.225448 -0.094511
v -0.032217 -0.231651 -0.111327
v -0.031316 -0.228579 -0.092559
v -0.032730 -0.234427 -0.111373
v -0.033815 -0.229308 -0.111435
v -0.032157 -0.234847 -0.117860
v -0.034688 -0.228891 -0.115780
v -0.032035 -0.231747 -0.119921
v -0.032952 -0.230416 -0.118389
v -0.033631 -0.240868 -0.088767
v -0.033989 -0.237981 -0.088874
v -0.030898 -0.237682 -0.086743
v -0.031626 -0.234847 -0.086434
v 0.053681 -0.250518 0.025830
v 0.052630 -0.250708 0.028911
v 0.043267 -0.234933 0.026154
v 0.042341 -0.233614 0.029570
v 0.045286 -0.238977 0.030421
v 0.041175 -0.231573 0.024926
v 0.045746 -0.237630 0.024315
v 0.039059 -0.228960 0.027395
v 0.040700 -0.231432 0.020101
v 0.044819 -0.236950 0.019289
v 0.038778 -0.228044 0.023066
v 0.042221 -0.234326 0.018205
v 0.041125 -0.231713 0.017476
v 0.039591 -0.228579 0.020220
v 0.043699 -0.234796 0.015424
v 0.040590 -0.228579 0.017120
v 0.038647 -0.225445 0.019592
v 0.047650 -0.238355 0.014289
v 0.041294 -0.228579 0.013596
v 0.041611 -0.231713 0.013149
v 0.040141 -0.225445 0.016822
v 0.045459 -0.234812 0.012732
v 0.041258 -0.225070 0.013523
v 0.039124 -0.222771 0.016145
v 0.046833 -0.235237 0.009981
v 0.042221 -0.225445 0.010677
v 0.042699 -0.231901 0.010929
v 0.041459 -0.222311 0.010170
v 0.042056 -0.228531 0.010043
v 0.039135 -0.219540 0.011668
v 0.046264 -0.233687 0.005806
v 0.042811 -0.222311 0.007305
v 0.043268 -0.225445 0.007609
v 0.043494 -0.231713 0.007759
v 0.037172 -0.216977 0.014628
v 0.048875 -0.236294 0.007575
v 0.038496 -0.216307 0.007704
v 0.041784 -0.220229 0.006553
v 0.043747 -0.228579 0.004046
v 0.035855 -0.218352 0.019973
v 0.044086 -0.231713 0.003832
v 0.049172 -0.234847 0.004008
v 0.043425 -0.222511 0.004297
v 0.044096 -0.225445 0.003888
v 0.034724 -0.211701 0.012247
v 0.034237 -0.213573 0.017135
v 0.048002 -0.234096 0.003230
v 0.050611 -0.235831 0.004966
v 0.037910 -0.213736 0.004582
v 0.041992 -0.219003 0.001504
v 0.044152 -0.225445 0.000668
v 0.045536 -0.231746 0.001229
v 0.034951 -0.209781 0.005864
v 0.034693 -0.216043 0.020726
v 0.049738 -0.233920 0.000620
v 0.052160 -0.234911 0.001968
v 0.043410 -0.222162 -0.000549
v 0.044441 -0.228579 0.000860
v 0.032747 -0.206561 0.010621
v 0.032378 -0.208618 0.015922
v 0.033357 -0.214233 0.023810
v 0.032605 -0.210981 0.019036
v 0.047497 -0.231272 -0.000951
v 0.035768 -0.210010 0.002307
v 0.043233 -0.222311 -0.003707
v 0.045744 -0.228415 -0.001863
v 0.033094 -0.205482 0.003384
v 0.050114 -0.231713 -0.002894
v 0.051474 -0.232964 -0.001989
v 0.038877 -0.213496 -0.005320
v 0.041894 -0.219191 -0.004577
v 0.031332 -0.203469 0.012474
v 0.031862 -0.209413 0.022388
v 0.048677 -0.229620 -0.003974
v 0.054083 -0.233959 -0.000253
v 0.040202 -0.215882 -0.006121
v 0.034562 -0.207113 -0.004004
v 0.045929 -0.225901 -0.005678
v 0.043535 -0.222358 -0.007096
v 0.030111 -0.200486 0.009837
v 0.029963 -0.203719 0.022716
v 0.032388 -0.214288 0.026637
v 0.052427 -0.231713 -0.003422
v 0.037370 -0.209150 -0.011774
v 0.037009 -0.209355 -0.008274
v 0.030065 -0.199270 0.001769
v 0.041594 -0.218987 -0.009148
v 0.029050 -0.200240 0.016808
v 0.030581 -0.208255 0.025438
v 0.053210 -0.230289 -0.004599
v 0.055642 -0.231352 -0.002595
v 0.040184 -0.216043 -0.009501
v 0.033566 -0.203920 -0.009519
v 0.031081 -0.199699 -0.006046
v 0.047059 -0.225637 -0.008662
v 0.043592 -0.222135 -0.011742
v 0.026682 -0.195932 0.012202
v 0.027538 -0.196286 0.008559
v 0.028524 -0.200768 0.021054
v 0.027760 -0.203791 0.027272
v 0.029766 -0.209774 0.028741
v 0.050690 -0.228685 -0.006715
v 0.037955 -0.214288 -0.015516
v 0.029548 -0.197090 -0.005886
v 0.045382 -0.223997 -0.009807
v 0.041056 -0.219166 -0.013163
v 0.027038 -0.197238 0.015633
v 0.022684 -0.188836 0.003462
v 0.025298 -0.199008 0.025934
v 0.026336 -0.197650 0.019265
v 0.056671 -0.228614 -0.005984
v 0.032700 -0.202748 -0.013618
v 0.036981 -0.209774 -0.014985
v 0.029729 -0.197241 -0.008922
v 0.023784 -0.189129 -0.005125
v 0.049727 -0.226588 -0.010680
v 0.047025 -0.225467 -0.012372
v 0.044509 -0.223998 -0.014152
v 0.042111 -0.222234 -0.015812
v 0.023144 -0.191015 0.009434
v 0.021710 -0.191029 0.016627
v 0.028050 -0.209693 0.031303
v 0.026129 -0.204840 0.030146
v 0.052337 -0.227442 -0.008944
v 0.034512 -0.206800 -0.016913
v 0.027393 -0.194104 -0.010724
v 0.025218 -0.191037 -0.008060
v 0.038697 -0.218700 -0.017774
v 0.022222 -0.187470 -0.002989
v 0.022081 -0.193839 0.022627
v 0.024076 -0.199838 0.028758
v 0.054073 -0.227009 -0.011553
v 0.032863 -0.204972 -0.017546
v 0.034295 -0.212052 -0.021185
v 0.028466 -0.196444 -0.013306
v 0.022468 -0.188315 -0.009255
v 0.051464 -0.226903 -0.013289
v 0.039757 -0.222500 -0.019563
v 0.019671 -0.187946 0.012149
v 0.020734 -0.185957 -0.007351
v 0.019709 -0.184847 0.000309
v 0.020830 -0.194457 0.026560
v 0.022713 -0.197238 0.027812
v 0.022312 -0.200734 0.031262
v 0.030253 -0.200479 -0.015996
v 0.022416 -0.189698 -0.012526
v 0.034776 -0.216315 -0.023782
v 0.040928 -0.225472 -0.019507
v 0.037790 -0.220793 -0.021668
v 0.020658 -0.191195 0.020311
v 0.021188 -0.187261 0.004389
v 0.019711 -0.189641 0.018913
v 0.018615 -0.183464 -0.003433
v 0.032863 -0.209774 -0.021900
v 0.029963 -0.202966 -0.019825
v 0.026037 -0.197186 -0.018583
v 0.022908 -0.193061 -0.017532
v 0.031903 -0.213479 -0.027908
v 0.039371 -0.228496 -0.023423
v 0.016417 -0.184237 0.011099
v 0.015144 -0.185012 0.016678
v 0.015911 -0.181687 -0.006571
v 0.015548 -0.180883 0.000768
v 0.018364 -0.184701 0.006097
v 0.020516 -0.196600 0.029814
v 0.017004 -0.191072 0.027451
v 0.031818 -0.209871 -0.024425
v 0.030058 -0.206445 -0.022985
v 0.017952 -0.188705 -0.020429
v 0.016690 -0.186205 -0.017603
v 0.032303 -0.217088 -0.029628
v 0.041538 -0.231713 -0.021003
v 0.037740 -0.229333 -0.027016
v 0.012285 -0.185100 0.023106
v 0.014964 -0.180311 -0.003693
v 0.016155 -0.183541 -0.011442
v 0.015991 -0.181795 0.006703
v 0.027436 -0.201294 -0.022471
v 0.022617 -0.194172 -0.021003
v 0.019656 -0.191138 -0.022907
v 0.033888 -0.221908 -0.030380
v 0.029387 -0.213535 -0.031604
v 0.028758 -0.209774 -0.030085
v 0.015584 -0.188116 0.023070
v 0.013901 -0.182226 0.014897
v 0.009299 -0.181281 0.023655
v 0.011799 -0.178386 -0.006728
v 0.013112 -0.178468 -0.001094
v 0.013363 -0.178159 0.006534
v 0.014873 -0.190022 0.030672
v 0.027780 -0.206304 -0.027576
v 0.022058 -0.195010 -0.025355
v 0.016132 -0.187823 -0.022523
v 0.013845 -0.184689 -0.019736
v 0.030808 -0.219460 -0.034403
v 0.028209 -0.216191 -0.035926
v 0.034556 -0.225185 -0.030792
v 0.014094 -0.187843 0.025875
v 0.012251 -0.178382 0.013218
v 0.012374 -0.177916 0.012147
v 0.008764 -0.182526 0.027899
v 0.011430 -0.181161 -0.014927
v 0.010851 -0.175572 0.002904
v 0.013214 -0.187770 0.028988
v 0.025518 -0.200614 -0.026557
v 0.018898 -0.191994 -0.026854
v 0.031365 -0.224553 -0.036466
v 0.026391 -0.207560 -0.032199
v 0.027528 -0.212908 -0.033894
v 0.034841 -0.231307 -0.032169
v 0.005795 -0.178570 0.026825
v 0.010457 -0.176237 -0.002735
v 0.009084 -0.175604 -0.005721
v 0.009591 -0.174950 0.011087
v 0.025201 -0.204049 -0.030396
v 0.023537 -0.198785 -0.027942
v 0.016228 -0.191073 -0.029061
v 0.010535 -0.182525 -0.021797
v 0.029352 -0.219177 -0.036635
v 0.028413 -0.221067 -0.039766
v 0.024844 -0.212482 -0.037568
v 0.036713 -0.235772 -0.030334
v 0.008802 -0.174809 0.014120
v 0.009199 -0.178743 0.019799
v 0.005669 -0.174498 -0.011055
v 0.007185 -0.172098 -0.001654
v 0.007446 -0.172195 0.009243
v 0.024047 -0.200412 -0.028970
v 0.019972 -0.195425 -0.029962
v 0.013930 -0.189692 -0.030450
v 0.012109 -0.186803 -0.027260
v 0.006615 -0.179575 -0.024151
v 0.028968 -0.227083 -0.041674
v 0.025476 -0.216574 -0.041221
v 0.020316 -0.202188 -0.034296
v 0.032550 -0.228579 -0.035785
v 0.033067 -0.236516 -0.036212
v 0.005291 -0.175441 0.024295
v 0.005348 -0.170320 -0.002551
v 0.004792 -0.175475 -0.018028
v 0.007223 -0.171439 0.002028
v 0.016477 -0.193937 -0.032931
v 0.012643 -0.191030 -0.035125
v 0.007728 -0.182066 -0.026766
v 0.030719 -0.231506 -0.039680
v 0.025134 -0.219723 -0.043992
v 0.023318 -0.206856 -0.035753
v 0.019540 -0.213028 -0.045687
v 0.031927 -0.231713 -0.037580
v 0.034875 -0.244942 -0.033566
v 0.007188 -0.175299 0.017484
v 0.006255 -0.175319 0.020664
v 0.002663 -0.169101 -0.007974
v 0.001391 -0.169559 -0.012840
v 0.004870 -0.168837 0.008053
v 0.019195 -0.197238 -0.032684
v 0.010236 -0.188325 -0.036049
v 0.008773 -0.185460 -0.033991
v 0.006217 -0.182012 -0.029399
v 0.003935 -0.175786 -0.021087
v 0.028729 -0.229997 -0.043929
v 0.026993 -0.225525 -0.044537
v 0.022635 -0.209774 -0.037855
v 0.021039 -0.215539 -0.046289
v 0.017617 -0.207038 -0.040342
v 0.036608 -0.242489 -0.031049
v 0.032710 -0.242886 -0.037599
v 0.004760 -0.171948 0.016441
v 0.004780 -0.171641 0.023138
v 0.001242 -0.166038 -0.003516
v 0.001672 -0.171819 -0.017732
v 0.001719 -0.165696 0.005478
v 0.004209 -0.169118 0.012186
v 0.017859 -0.198459 -0.034873
v 0.015600 -0.201120 -0.038798
v 0.009606 -0.194427 -0.039610
v 0.001462 -0.177154 -0.027744
v 0.030825 -0.239210 -0.041457
v 0.022908 -0.219695 -0.047497
v 0.019641 -0.217663 -0.048803
v 0.018664 -0.203506 -0.037545
v 0.036436 -0.250575 -0.030657
v 0.033796 -0.250137 -0.036764
v 0.004823 -0.172165 0.019674
v -0.000354 -0.166172 -0.008801
v -0.001959 -0.165955 -0.011695
v 0.001828 -0.165938 0.010316
v 0.006228 -0.184937 -0.035461
v 0.007613 -0.188209 -0.037830
v 0.003078 -0.180921 -0.031131
v -0.000046 -0.172336 -0.020867
v 0.028714 -0.237227 -0.049539
v 0.027858 -0.231395 -0.047632
v 0.022960 -0.224284 -0.050122
v 0.038687 -0.251000 -0.027947
v 0.032185 -0.247177 -0.040630
v 0.001775 -0.166226 0.013655
v 0.003450 -0.169031 0.022526
v -0.001555 -0.164812 -0.007155
v -0.002855 -0.167938 -0.016483
v 0.000192 -0.164563 0.001536
v -0.000857 -0.162833 0.008478
v 0.011552 -0.197075 -0.039705
v 0.006096 -0.192563 -0.040516
v 0.000546 -0.181069 -0.033013
v -0.000884 -0.174367 -0.025206
v 0.029867 -0.241115 -0.046480
v 0.014272 -0.202259 -0.040996
v 0.032901 -0.251921 -0.041200
v 0.030978 -0.246641 -0.045351
v 0.000120 -0.163571 0.016807
v 0.001949 -0.167486 0.021527
v -0.004164 -0.163905 -0.008891
v -0.001426 -0.163733 -0.000516
v -0.004804 -0.165128 -0.013412
v -0.002511 -0.161728 0.005582
v -0.002770 -0.159755 0.014479
v 0.008642 -0.198185 -0.043564
v 0.003970 -0.186984 -0.037852
v -0.001859 -0.176656 -0.029409
v -0.005333 -0.168619 -0.019041
v 0.029574 -0.243466 -0.048843
v 0.027718 -0.235143 -0.051567
v 0.025697 -0.228643 -0.049216
v 0.020389 -0.222311 -0.051454
v 0.013906 -0.205894 -0.044796
v 0.001177 -0.165897 0.021013
v -0.004129 -0.162775 -0.003119
v -0.007503 -0.165457 -0.015537
v 0.012086 -0.202554 -0.043702
v 0.002529 -0.184408 -0.036140
v 0.000264 -0.187250 -0.039736
v 0.003410 -0.193971 -0.044253
v -0.004593 -0.177328 -0.031549
v -0.005767 -0.170821 -0.022545
v 0.029246 -0.246543 -0.050673
v 0.026550 -0.236199 -0.055609
v 0.025593 -0.231310 -0.053262
v 0.023702 -0.228121 -0.050776
v 0.021150 -0.225445 -0.052315
v 0.000082 -0.159628 0.018675
v 0.000258 -0.162762 0.018410
v -0.007655 -0.161483 -0.004816
v -0.006179 -0.161188 -0.001353
v -0.010964 -0.163856 -0.013983
v -0.004789 -0.160636 0.003198
v -0.004912 -0.158462 0.009352
v -0.001103 -0.182985 -0.036271
v 0.002003 -0.190930 -0.041997
v -0.010475 -0.168797 -0.022280
v -0.011707 -0.166118 -0.018453
v 0.028432 -0.246485 -0.054804
v 0.027628 -0.241115 -0.055872
v 0.018216 -0.225059 -0.054947
v -0.003549 -0.156854 0.018468
v -0.007618 -0.156561 0.009513
v -0.003382 -0.188071 -0.044253
v -0.003528 -0.184643 -0.039754
v -0.000527 -0.193736 -0.048306
v -0.004977 -0.179876 -0.035576
v -0.011734 -0.171245 -0.026160
v 0.028384 -0.245249 -0.054949
v 0.025336 -0.239196 -0.058728
v 0.024128 -0.232327 -0.057206
v 0.022883 -0.228352 -0.054986
v 0.019968 -0.226529 -0.056730
v -0.000921 -0.156863 0.020183
v -0.005943 -0.156519 0.016276
v -0.011220 -0.156882 0.003777
v -0.008499 -0.158200 0.003283
v -0.013474 -0.161451 -0.008580
v -0.018423 -0.164309 -0.016192
v 0.001704 -0.197116 -0.051450
v -0.015643 -0.169248 -0.024397
v 0.027714 -0.245288 -0.056763
v 0.001949 -0.156931 0.021527
v -0.002396 -0.155848 0.022400
v -0.008588 -0.155219 0.017812
v -0.014071 -0.157470 0.000163
v -0.021498 -0.161706 -0.010539
v -0.010246 -0.160799 -0.005408
v -0.003463 -0.191941 -0.049576
v -0.011385 -0.184023 -0.047937
v -0.007649 -0.181637 -0.040697
v -0.001787 -0.196308 -0.052673
v -0.007587 -0.179516 -0.037414
v -0.014031 -0.171473 -0.028118
v 0.025819 -0.245647 -0.059877
v 0.022560 -0.233823 -0.059957
v 0.021205 -0.228579 -0.058338
v -0.000025 -0.156585 0.023978
v -0.005006 -0.155671 0.020664
v 0.004558 -0.157304 0.023263
v -0.017190 -0.154879 0.005029
v -0.020384 -0.160483 -0.008072
v -0.017893 -0.157755 -0.002792
v -0.009362 -0.155628 0.010237
v -0.007000 -0.188091 -0.048573
v 0.002816 -0.200245 -0.053499
v -0.011412 -0.175013 -0.032815
v -0.018493 -0.168982 -0.026085
v 0.021194 -0.238605 -0.062702
v 0.002822 -0.158328 0.025872
v -0.004645 -0.156390 0.024766
v -0.009351 -0.154737 0.021538
v 0.006294 -0.157690 0.020654
v -0.018674 -0.156577 -0.000104
v -0.012662 -0.155144 0.007962
v -0.023715 -0.159744 -0.007016
v -0.011098 -0.154929 0.012847
v -0.005069 -0.194104 -0.052795
v -0.005810 -0.190970 -0.051435
v -0.009896 -0.187679 -0.051331
v -0.012820 -0.180196 -0.045057
v -0.011446 -0.178488 -0.040580
v -0.001464 -0.200061 -0.056479
v -0.012518 -0.175554 -0.035598
v -0.015498 -0.172167 -0.031486
v -0.017222 -0.170255 -0.028871
v -0.001534 -0.157251 0.026741
v -0.011961 -0.154324 0.019802
v 0.007228 -0.159628 0.019251
v 0.007168 -0.158179 0.024999
v 0.005172 -0.159619 0.028043
v -0.020946 -0.154439 0.005243
v -0.018602 -0.153980 0.008243
v -0.016132 -0.154221 0.016422
v -0.004050 -0.196902 -0.054328
v -0.008506 -0.190851 -0.053288
v -0.014150 -0.184961 -0.051411
v -0.014835 -0.182560 -0.049503
v 0.002228 -0.205595 -0.057897
v -0.017687 -0.171778 -0.034290
v -0.019450 -0.168892 -0.030559
v -0.009709 -0.157249 0.028387
v -0.011087 -0.155073 0.024147
v 0.008904 -0.157577 0.022390
v -0.022797 -0.156931 -0.001096
v -0.006415 -0.196692 -0.055753
v -0.011785 -0.188407 -0.054851
v -0.019028 -0.175368 -0.048597
v -0.016213 -0.175330 -0.042872
v -0.003258 -0.203193 -0.061332
v -0.021786 -0.166037 -0.027302
v -0.014880 -0.153835 0.021723
v 0.010671 -0.159628 0.019823
v 0.011235 -0.162900 0.020122
v 0.009509 -0.159935 0.026336
v -0.020662 -0.153689 0.010248
v -0.017146 -0.187298 -0.056969
v -0.020597 -0.178430 -0.051932
v -0.017386 -0.175121 -0.045638
v -0.007394 -0.200273 -0.059913
v -0.018647 -0.172040 -0.037694
v -0.020490 -0.168558 -0.034995
v -0.021686 -0.165851 -0.033314
v -0.018116 -0.153261 0.019706
v 0.011513 -0.158310 0.024126
v -0.023789 -0.154091 0.008903
v -0.022228 -0.153817 0.013246
v -0.008747 -0.197088 -0.058520
v -0.014408 -0.188207 -0.056785
v -0.018615 -0.184771 -0.055006
v -0.020351 -0.181319 -0.053659
v -0.021179 -0.175299 -0.051214
v -0.019485 -0.172165 -0.048806
v -0.019489 -0.172165 -0.042040
v -0.006837 -0.202971 -0.063281
v -0.020056 -0.152998 0.021894
v 0.013815 -0.159628 0.020667
v 0.013249 -0.158664 0.021516
v 0.014128 -0.159602 0.025890
v -0.014342 -0.192434 -0.060197
v -0.019202 -0.172165 -0.045247
v -0.009870 -0.200270 -0.062692
v -0.020610 -0.169031 -0.038654
v -0.021483 -0.153380 0.017334
v -0.024378 -0.153535 0.015834
v -0.018788 -0.190589 -0.060466
v -0.019061 -0.168914 -0.044636
v -0.021092 -0.165762 -0.039806
v -0.023261 -0.152311 0.019812
v 0.015859 -0.158708 0.023252
v -0.018689 -0.168884 -0.049325
v 0.017113 -0.159628 0.021367
v 0.018486 -0.159620 0.025027
v -0.020559 -0.165862 -0.046298
v -0.020331 -0.165897 -0.042233
v -0.022451 -0.165050 -0.043644
v 0.038671 -0.169031 0.038430
v 0.037653 -0.172362 0.037424
v 0.038023 -0.169031 0.034594
v 0.038799 -0.172165 0.039695
v 0.036076 -0.172231 0.032739
v 0.037425 -0.169031 0.030224
v -0.001721 -0.250518 -0.080460
v 0.013336 -0.162762 0.032703
v 0.016043 -0.162728 0.034719
v 0.018538 -0.162629 0.029601
v 0.013260 -0.161388 0.032817
v 0.011761 -0.162850 0.027836
v 0.010650 -0.161146 0.031081
v -0.042020 -0.140447 0.059782
v -0.039545 -0.143861 0.061479
v -0.041345 -0.142000 0.063715
v -0.044259 -0.137746 0.062481
v -0.045027 -0.138412 0.058439
v -0.047566 -0.140868 0.056340
v -0.046816 -0.135158 0.062057
v -0.048160 -0.137690 0.057237
v -0.050076 -0.134064 0.058967
v -0.050445 -0.144094 0.054551
v -0.050881 -0.140824 0.055669
v -0.052426 -0.130984 0.062469
v -0.051264 -0.137690 0.056245
v -0.054640 -0.131337 0.059363
v -0.052808 -0.139491 0.052891
v -0.054056 -0.137028 0.054200
v -0.059022 -0.128265 0.060876
v -0.048483 -0.143738 0.046533
v -0.058674 -0.131018 0.056065
v -0.058439 -0.128191 0.064249
v -0.052183 -0.139298 0.047594
v -0.054811 -0.136847 0.051545
v -0.056829 -0.134465 0.053648
v -0.061917 -0.129196 0.053926
v -0.046704 -0.147805 0.048240
v -0.050525 -0.140925 0.043587
v -0.059942 -0.131514 0.052140
v -0.045906 -0.147150 0.042444
v -0.059338 -0.132414 0.045000
v -0.054072 -0.137830 0.043117
v -0.047928 -0.143718 0.040739
v -0.059746 -0.131822 0.048108
v -0.044809 -0.153011 0.046646
v -0.044992 -0.149848 0.042295
v -0.050726 -0.140824 0.038908
v -0.063621 -0.128378 0.045901
v -0.046583 -0.147009 0.038110
v -0.057905 -0.134025 0.043172
v -0.061486 -0.129843 0.043318
v -0.054533 -0.138229 0.036954
v -0.049058 -0.143958 0.036350
v -0.066456 -0.126064 0.050843
v -0.043518 -0.153815 0.043979
v -0.045326 -0.150404 0.035696
v -0.054977 -0.137493 0.038974
v -0.053599 -0.140809 0.031473
v -0.063782 -0.127656 0.041727
v -0.067959 -0.126205 0.042917
v -0.044104 -0.151754 0.039824
v -0.046696 -0.149821 0.031853
v -0.061994 -0.127835 0.039215
v -0.057819 -0.134218 0.038060
v -0.054721 -0.140601 0.028731
v -0.057316 -0.137580 0.031209
v -0.052711 -0.142563 0.029729
v -0.070212 -0.124751 0.045267
v -0.042989 -0.153360 0.040566
v -0.041495 -0.154576 0.041560
v -0.042382 -0.153439 0.037161
v -0.042490 -0.153354 0.032882
v -0.059468 -0.131421 0.037131
v -0.058399 -0.134293 0.035468
v -0.067151 -0.125469 0.039548
v -0.065323 -0.125092 0.037945
v -0.069494 -0.125153 0.041754
v -0.038885 -0.154675 0.043296
v -0.050313 -0.147130 0.028150
v -0.043530 -0.153268 0.028656
v -0.060810 -0.128392 0.036529
v -0.054171 -0.144149 0.025709
v -0.059821 -0.137216 0.025394
v -0.061069 -0.134560 0.028538
v -0.063604 -0.125458 0.035185
v -0.072786 -0.123491 0.043328
v -0.039759 -0.154309 0.038951
v -0.048552 -0.150604 0.025525
v -0.038896 -0.154374 0.031996
v -0.039769 -0.154536 0.027651
v -0.056059 -0.143661 0.023901
v -0.056855 -0.141226 0.024467
v -0.061247 -0.131012 0.031695
v -0.067578 -0.123954 0.035500
v -0.070860 -0.124066 0.040160
v -0.038094 -0.154447 0.035727
v -0.036203 -0.153291 0.044514
v -0.037149 -0.154354 0.040687
v -0.052345 -0.149306 0.023014
v -0.054224 -0.147110 0.023802
v -0.035786 -0.155259 0.030219
v -0.044046 -0.153090 0.024681
v -0.061917 -0.128287 0.032650
v -0.062919 -0.132614 0.027948
v -0.062895 -0.140472 0.020026
v -0.065441 -0.125119 0.033098
v -0.073659 -0.123294 0.038983
v -0.049614 -0.150096 0.021077
v -0.040432 -0.153240 0.023735
v -0.057722 -0.147092 0.020686
v -0.062675 -0.136834 0.022570
v -0.065452 -0.128096 0.028886
v -0.070035 -0.123645 0.034164
v -0.052816 -0.148721 0.018971
v -0.058552 -0.147301 0.019034
v -0.032401 -0.156731 0.032553
v -0.042951 -0.150613 0.021092
v -0.061612 -0.143861 0.019587
v -0.065087 -0.131706 0.026099
v -0.065557 -0.137095 0.020497
v -0.070789 -0.124935 0.029068
v -0.074983 -0.123819 0.035415
v -0.051080 -0.147784 0.016361
v -0.046147 -0.149839 0.020263
v -0.038961 -0.150226 0.020556
v -0.066345 -0.143970 0.016392
v -0.067441 -0.132764 0.023830
v -0.068368 -0.137381 0.019091
v -0.072797 -0.123900 0.032028
v -0.053689 -0.147681 0.014625
v -0.048471 -0.148356 0.018097
v -0.044125 -0.148812 0.017224
v -0.041516 -0.149327 0.018960
v -0.069183 -0.127505 0.026470
v -0.066470 -0.145507 0.013697
v -0.062380 -0.145925 0.016372
v -0.071643 -0.134319 0.021615
v -0.073791 -0.125195 0.028081
v -0.075775 -0.125109 0.030539
v -0.058506 -0.147118 0.015801
v -0.051292 -0.150043 0.012798
v -0.046735 -0.148643 0.015488
v -0.039677 -0.150084 0.016196
v -0.070787 -0.137886 0.018028
v -0.069318 -0.143962 0.015526
v -0.071176 -0.131421 0.023934
v -0.056299 -0.148478 0.012889
v -0.055732 -0.150226 0.012037
v -0.041911 -0.150329 0.015033
v -0.045725 -0.150226 0.013970
v -0.036945 -0.150075 0.017748
v -0.071918 -0.128345 0.025101
v -0.070208 -0.145266 0.011164
v -0.061110 -0.147075 0.013417
v -0.075390 -0.137396 0.018130
v -0.074234 -0.131644 0.023797
v -0.078015 -0.127145 0.028556
v -0.058775 -0.150789 0.011374
v -0.051804 -0.153983 0.012253
v -0.038221 -0.153859 0.014007
v -0.035825 -0.153360 0.014937
v -0.035093 -0.150379 0.019469
v -0.076293 -0.128305 0.025988
v -0.072965 -0.143935 0.015080
v -0.069224 -0.147092 0.009685
v -0.071944 -0.144830 0.013773
v -0.064654 -0.147258 0.011637
v -0.077414 -0.134420 0.021201
v -0.048806 -0.153360 0.012943
v -0.055316 -0.153360 0.011413
v -0.044813 -0.153360 0.013282
v -0.041704 -0.153360 0.013584
v -0.032825 -0.151384 0.017213
v -0.073263 -0.144180 0.009131
v -0.065311 -0.149663 0.010250
v -0.078440 -0.140377 0.016887
v -0.079762 -0.136115 0.019865
v -0.078973 -0.131554 0.024651
v -0.079539 -0.128507 0.027814
v -0.048589 -0.156494 0.012617
v -0.056644 -0.154101 0.010304
v -0.039657 -0.156470 0.012729
v -0.033698 -0.155596 0.012868
v -0.031359 -0.153771 0.015010
v -0.030216 -0.151103 0.018949
v -0.074773 -0.144031 0.011891
v -0.061287 -0.153098 0.009070
v -0.076041 -0.144005 0.014917
v -0.078484 -0.137687 0.018130
v -0.081504 -0.134572 0.022500
v -0.045095 -0.156628 0.013570
v -0.050426 -0.156890 0.010296
v -0.036053 -0.156522 0.010436
v -0.028961 -0.153206 0.015700
v -0.068659 -0.150749 0.008834
v -0.077163 -0.143078 0.010301
v -0.063886 -0.153212 0.007319
v -0.084869 -0.142575 0.016345
v -0.083881 -0.133889 0.025176
v -0.047608 -0.158104 0.011142
v -0.044999 -0.157920 0.012879
v -0.054999 -0.155742 0.006334
v -0.038917 -0.158238 0.009396
v -0.032312 -0.156453 0.010026
v -0.026826 -0.154163 0.013671
v -0.025870 -0.152197 0.018076
v -0.078716 -0.143856 0.013032
v -0.075252 -0.143657 0.007429
v -0.061512 -0.153942 0.005513
v -0.057172 -0.154706 0.008544
v -0.081898 -0.140834 0.017358
v -0.045844 -0.159439 0.007631
v -0.052285 -0.156730 0.004390
v -0.037181 -0.157599 0.006786
v -0.040653 -0.157857 0.012005
v -0.030645 -0.156675 0.006073
v -0.024378 -0.153535 0.015834
v -0.027606 -0.151496 0.020685
v -0.066859 -0.153343 0.005776
v -0.080073 -0.141016 0.008365
v -0.081539 -0.141949 0.011115
v -0.083245 -0.143234 0.013784
v -0.058646 -0.154714 0.003876
v -0.041199 -0.160068 0.007820
v -0.043239 -0.159614 0.010234
v -0.023789 -0.154091 0.008903
v -0.023261 -0.152311 0.019812
v -0.065000 -0.153824 0.003336
v -0.048012 -0.158304 0.000811
v -0.048864 -0.157511 -0.003857
v -0.035694 -0.157438 0.003844
v -0.039901 -0.159606 0.005054
v -0.027617 -0.155129 0.009385
v -0.063264 -0.154104 0.000726
v -0.067085 -0.154316 0.000294
v -0.044476 -0.160091 0.005707
v -0.051733 -0.156605 -0.005096
v -0.034047 -0.157502 0.000531
v -0.027717 -0.156621 0.003356
v -0.025881 -0.155012 0.006776
v -0.057939 -0.154938 -0.001859
v -0.042476 -0.159609 -0.002009
v -0.043083 -0.160338 0.003431
v -0.047189 -0.157381 -0.012034
v -0.029584 -0.157496 0.000997
v -0.036318 -0.158108 -0.000168
v -0.039998 -0.159700 0.000340
v -0.024145 -0.155225 0.004166
v -0.060136 -0.154890 -0.003623
v -0.043530 -0.158796 -0.006695
v -0.057069 -0.155664 -0.006285
v -0.052032 -0.156496 -0.010520
v -0.032011 -0.158714 -0.007475
v -0.038928 -0.159369 -0.001904
v -0.022797 -0.156931 -0.001096
v -0.020946 -0.154439 0.005243
v -0.038883 -0.159637 -0.008054
v -0.057683 -0.155784 -0.012430
v -0.051727 -0.156208 -0.014678
v -0.043284 -0.158305 -0.012331
v -0.029382 -0.158723 -0.004922
v -0.035925 -0.158805 -0.005575
v -0.026113 -0.158567 -0.004195
v -0.060665 -0.155758 -0.008838
v -0.039743 -0.159581 -0.010458
v -0.044044 -0.157075 -0.019118
v -0.026924 -0.160118 -0.008559
v -0.033720 -0.159012 -0.009733
v -0.023715 -0.159744 -0.007016
v -0.037417 -0.159389 -0.015706
v -0.060793 -0.156190 -0.015071
v -0.053888 -0.155030 -0.019255
v -0.048634 -0.155913 -0.019601
v -0.029605 -0.159645 -0.010689
v -0.034217 -0.159634 -0.014589
v -0.046974 -0.156573 -0.023508
v -0.039249 -0.158799 -0.018226
v -0.027638 -0.160681 -0.013215
v -0.031590 -0.159564 -0.012898
v -0.021498 -0.161706 -0.010539
v -0.035505 -0.160149 -0.022619
v -0.056495 -0.155018 -0.021037
v -0.051458 -0.155379 -0.022974
v -0.038326 -0.159696 -0.025255
v -0.037843 -0.159478 -0.022979
v -0.021966 -0.163989 -0.016241
v -0.032930 -0.160718 -0.021909
v -0.049221 -0.157220 -0.028228
v -0.025902 -0.161873 -0.015825
v -0.028260 -0.160647 -0.017846
v -0.018423 -0.164309 -0.016192
v -0.029651 -0.162380 -0.027905
v -0.028016 -0.161673 -0.023930
v -0.055855 -0.155463 -0.024513
v -0.037598 -0.161417 -0.030260
v -0.024714 -0.162938 -0.018021
v -0.020908 -0.165148 -0.018120
v -0.031841 -0.162287 -0.029370
v -0.052689 -0.158364 -0.032056
v -0.040138 -0.161562 -0.032346
v -0.024570 -0.162744 -0.024152
v -0.015643 -0.169248 -0.024397
v -0.029758 -0.163116 -0.032195
v -0.024618 -0.162629 -0.028636
v -0.056557 -0.158714 -0.032337
v -0.048649 -0.159084 -0.032391
v -0.032312 -0.162877 -0.034116
v -0.036761 -0.162758 -0.034309
v -0.021230 -0.166903 -0.022975
v -0.018493 -0.168982 -0.026085
v -0.049877 -0.160934 -0.036307
v -0.042990 -0.162857 -0.036804
v -0.021786 -0.166037 -0.027302
v -0.025050 -0.163492 -0.034080
v -0.026914 -0.164877 -0.037853
v -0.052352 -0.162686 -0.038560
v -0.045615 -0.162717 -0.037502
v -0.031796 -0.164328 -0.041114
v -0.037223 -0.164006 -0.038414
v -0.022234 -0.165897 -0.024677
v -0.021686 -0.165851 -0.033314
v -0.030269 -0.164430 -0.037552
v -0.046662 -0.165514 -0.041407
v -0.038103 -0.166177 -0.041893
v -0.023314 -0.164205 -0.036689
v -0.028531 -0.165895 -0.040163
v -0.035914 -0.165015 -0.041022
v -0.024541 -0.165516 -0.041270
v -0.021092 -0.165762 -0.039806
v -0.034092 -0.165548 -0.043860
v -0.029614 -0.166203 -0.044413
v -0.026767 -0.167960 -0.042815
v -0.022451 -0.165050 -0.043644
v -0.032015 -0.165162 -0.046243
v -0.027921 -0.169702 -0.047040
v -0.033480 -0.165897 -0.047217
v -0.029759 -0.165823 -0.049494
v -0.033583 -0.165897 -0.049545
v -0.030508 -0.250866 -0.093027
v -0.032712 -0.247964 -0.099333
v -0.031417 -0.247351 -0.091387
v -0.031880 -0.250141 -0.103577
v -0.032931 -0.246293 -0.095789
v -0.029971 -0.250915 -0.112814
v -0.031077 -0.250206 -0.109643
v -0.033946 -0.244617 -0.100407
v -0.034399 -0.243795 -0.093228
v -0.032162 -0.247975 -0.106954
v -0.034931 -0.244250 -0.097119
v -0.032892 -0.244250 -0.090189
v -0.029422 -0.250600 -0.118110
v -0.030903 -0.247384 -0.113262
v -0.034615 -0.241215 -0.105861
v -0.035674 -0.241217 -0.093708
v -0.031212 -0.247080 -0.117348
v -0.032242 -0.244250 -0.110388
v -0.033582 -0.241267 -0.112253
v -0.026818 -0.166836 -0.065371
v -0.028829 -0.166223 -0.062348
v -0.024208 -0.166617 -0.063635
v -0.030905 -0.165883 -0.064395
v -0.025945 -0.169044 -0.061033
v -0.025082 -0.166835 -0.067980
v -0.029427 -0.167086 -0.067107
v -0.027680 -0.167236 -0.058416
v -0.030625 -0.165897 -0.067904
v -0.030290 -0.164822 -0.060152
v -0.028276 -0.165974 -0.058060
v -0.027455 -0.169031 -0.058266
v -0.027691 -0.167023 -0.069716
v -0.028473 -0.169031 -0.055179
v -0.023346 -0.167722 -0.070590
v -0.030565 -0.166223 -0.071055
v -0.032036 -0.164895 -0.068843
v -0.032026 -0.164611 -0.057543
v -0.029159 -0.165596 -0.055636
v -0.025738 -0.168670 -0.072652
v -0.028711 -0.166500 -0.051573
v -0.022515 -0.169031 -0.071838
v -0.028504 -0.168919 -0.074152
v -0.034849 -0.165861 -0.070732
v -0.031153 -0.164691 -0.053197
v -0.028519 -0.169134 -0.051477
v -0.025437 -0.172165 -0.073104
v -0.032620 -0.169144 -0.073587
v -0.038253 -0.165897 -0.070816
v -0.029759 -0.165823 -0.049494
v -0.027921 -0.169702 -0.047040
v -0.028381 -0.172761 -0.074338
v -0.030877 -0.168908 -0.076244
v -0.037030 -0.168430 -0.072654
v -0.039253 -0.165517 -0.070341
v -0.032889 -0.165038 -0.050588
v -0.034057 -0.168843 -0.077650
v -0.035519 -0.171474 -0.074924
v -0.039865 -0.167188 -0.074051
v -0.029805 -0.172165 -0.078235
v -0.030212 -0.169031 -0.078922
v -0.038500 -0.169525 -0.076253
v -0.044715 -0.165884 -0.072828
v -0.032047 -0.167832 -0.080143
v -0.037432 -0.172165 -0.077707
v -0.029040 -0.169031 -0.081907
v -0.034831 -0.168958 -0.081834
v -0.030311 -0.167684 -0.082753
v -0.045596 -0.169031 -0.076753
v -0.029185 -0.172165 -0.082003
v -0.046819 -0.166129 -0.074914
v -0.029206 -0.172165 -0.084413
v -0.029181 -0.169158 -0.085166
v -0.032920 -0.167020 -0.084489
v -0.048443 -0.169031 -0.078132
v -0.035097 -0.169031 -0.085937
v -0.049429 -0.166651 -0.076650
v -0.029022 -0.172165 -0.085660
v -0.030980 -0.168628 -0.087405
v -0.084782 -0.132561 0.027782
v -0.084088 -0.129174 0.031975
v -0.087834 -0.128234 0.031979
v -0.087026 -0.125513 0.036766
v -0.082936 -0.125713 0.036968
v -0.090012 -0.124923 0.035271
v -0.084534 -0.124643 0.038661
v -0.079031 -0.125197 0.035970
v -0.087887 -0.123314 0.040882
v -0.082350 -0.123443 0.040729
v -0.030894 -0.250926 -0.136033
v -0.022526 -0.172165 -0.054922
v -0.021874 -0.175299 -0.055827
v -0.022959 -0.172165 -0.051511
v -0.021315 -0.175299 -0.054181
v -0.024130 -0.172165 -0.048525
v -0.022930 -0.169031 -0.051491
v -0.022368 -0.168961 -0.058620
v -0.035519 -0.171474 -0.074924
v -0.035017 -0.172165 -0.078355
v -0.034057 -0.168843 -0.077650
v -0.062338 -0.126720 0.061573
v -0.058439 -0.128191 0.064249
v -0.059022 -0.128265 0.060876
v -0.061447 -0.128167 0.066056
v -0.064433 -0.126267 0.059134
v -0.064074 -0.126583 0.064182
v -0.061917 -0.129196 0.053926
v -0.067144 -0.125523 0.062220
v -0.065804 -0.128266 0.066807
v -0.065821 -0.126257 0.055491
v -0.068679 -0.125006 0.057693
v -0.064607 -0.131633 0.068248
v -0.066456 -0.126064 0.050843
v -0.071902 -0.124718 0.058974
v -0.068419 -0.126506 0.065055
v -0.069510 -0.128287 0.066695
v -0.068000 -0.125083 0.053417
v -0.075252 -0.124597 0.057648
v -0.073065 -0.125533 0.061867
v -0.071029 -0.125651 0.063319
v -0.070884 -0.131489 0.066921
v -0.071633 -0.123913 0.050514
v -0.070212 -0.124751 0.045267
v -0.074364 -0.123783 0.053754
v -0.072587 -0.128287 0.065662
v -0.069753 -0.134555 0.067059
v -0.076542 -0.125862 0.059732
v -0.077121 -0.124446 0.055502
v -0.075248 -0.128931 0.064003
v -0.073458 -0.134412 0.065209
v -0.073649 -0.123621 0.050283
v -0.072786 -0.123491 0.043328
v -0.081466 -0.126514 0.056375
v -0.081205 -0.125024 0.053229
v -0.075540 -0.131421 0.064442
v -0.071208 -0.138346 0.065594
v -0.074842 -0.123374 0.046939
v -0.080993 -0.123933 0.049078
v -0.077844 -0.128337 0.061766
v -0.078314 -0.131071 0.062551
v -0.074699 -0.137690 0.063177
v -0.077397 -0.122659 0.042444
v -0.083527 -0.127910 0.055972
v -0.085275 -0.125068 0.050225
v -0.078410 -0.134516 0.061905
v -0.073238 -0.143814 0.060843
v -0.080499 -0.123101 0.045685
v -0.073659 -0.123294 0.038983
v -0.084130 -0.131237 0.057203
v -0.086372 -0.128577 0.053049
v -0.088432 -0.122891 0.044212
v -0.083738 -0.134557 0.057122
v -0.078910 -0.137980 0.060365
v -0.084086 -0.123054 0.043339
v -0.078005 -0.123066 0.039856
v -0.087044 -0.131421 0.053443
v -0.089167 -0.127952 0.051350
v -0.090168 -0.123983 0.046822
v -0.082959 -0.138406 0.056361
v -0.077366 -0.141566 0.059548
v -0.074983 -0.123819 0.035415
v -0.082350 -0.123443 0.040729
v -0.087542 -0.134707 0.053275
v -0.091087 -0.125153 0.048203
v -0.087887 -0.123314 0.040882
v -0.093999 -0.124958 0.044421
v -0.079311 -0.140824 0.058793
v -0.077718 -0.144014 0.058867
v -0.079031 -0.125197 0.035970
v -0.089603 -0.131421 0.051630
v -0.091904 -0.126750 0.049431
v -0.092643 -0.123069 0.041127
v -0.082079 -0.140845 0.056608
v -0.076938 -0.125312 0.033037
v -0.092296 -0.128287 0.050021
v -0.091231 -0.134798 0.050244
v -0.091914 -0.123211 0.038131
v -0.096888 -0.124977 0.038847
v -0.089030 -0.140812 0.051677
v -0.082117 -0.143958 0.057353
v -0.075775 -0.125109 0.030539
v -0.084088 -0.129174 0.031975
v -0.092238 -0.131421 0.049933
v -0.094486 -0.128719 0.047700
v -0.097253 -0.128070 0.042941
v -0.085492 -0.143931 0.055435
v -0.080658 -0.147131 0.060543
v -0.079751 -0.127314 0.031165
v -0.091990 -0.143150 0.049345
v -0.094672 -0.131421 0.047627
v -0.099559 -0.127695 0.037235
v -0.089766 -0.143958 0.051876
v -0.084691 -0.146569 0.058402
v -0.078015 -0.127145 0.028556
v -0.079539 -0.128507 0.027814
v -0.094082 -0.139952 0.047918
v -0.094810 -0.137326 0.047932
v -0.097766 -0.131770 0.044351
v -0.100983 -0.132237 0.038376
v -0.090782 -0.146913 0.054425
v -0.082329 -0.148605 0.063330
v -0.093621 -0.147093 0.052049
v -0.096066 -0.143914 0.044554
v -0.097379 -0.134780 0.045753
v -0.102823 -0.133618 0.034201
v -0.086798 -0.147896 0.059757
v -0.094794 -0.147087 0.047509
v -0.097311 -0.137796 0.045906
v -0.101448 -0.136253 0.038802
v -0.105173 -0.140077 0.032382
v -0.095376 -0.147486 0.054650
v -0.083950 -0.150600 0.065763
v -0.092766 -0.148055 0.056386
v -0.096249 -0.147748 0.050304
v -0.096061 -0.147092 0.044364
v -0.098759 -0.140824 0.042760
v -0.097467 -0.147059 0.053174
v -0.088662 -0.150625 0.062280
v -0.094218 -0.150182 0.059583
v -0.099491 -0.149318 0.047992
v -0.097598 -0.147271 0.041180
v -0.097632 -0.149794 0.045620
v -0.105800 -0.143090 0.032630
v -0.097112 -0.148200 0.057259
v -0.089756 -0.153235 0.063245
v -0.100808 -0.147125 0.051278
v -0.097745 -0.150781 0.041558
v -0.100765 -0.144717 0.039089
v -0.102217 -0.140751 0.038746
v -0.099692 -0.147056 0.055605
v -0.092758 -0.153360 0.062031
v -0.099732 -0.151376 0.044223
v -0.105387 -0.150542 0.047989
v -0.099396 -0.150226 0.038059
v -0.104745 -0.143958 0.034783
v -0.102541 -0.150405 0.060652
v -0.101457 -0.148492 0.058132
v -0.096231 -0.153350 0.061615
v -0.102717 -0.147153 0.053281
v -0.104077 -0.151877 0.045096
v -0.099181 -0.153360 0.040825
v -0.100852 -0.153017 0.035437
v -0.102829 -0.145365 0.037029
v -0.104590 -0.147092 0.034550
v -0.104067 -0.148634 0.056396
v -0.102271 -0.153434 0.042640
v -0.107344 -0.150399 0.050452
v -0.099195 -0.153302 0.037576
v -0.100528 -0.153283 0.062565
v -0.106947 -0.150151 0.054609
v -0.100718 -0.156321 0.039803
v -0.105576 -0.150582 0.058666
v -0.104163 -0.153360 0.062200
v -0.104421 -0.156494 0.062587
v -0.108427 -0.153349 0.057266
v -0.106617 -0.153360 0.060230
v 0.030394 -0.169135 0.040469
v 0.031725 -0.172165 0.039011
v 0.033241 -0.172200 0.042346
v 0.040216 -0.169348 0.043222
v 0.041509 -0.172165 0.044082
v 0.041483 -0.172165 0.041318
v 0.038480 -0.169504 0.045832
v 0.037389 -0.169036 0.041785
v 0.039382 -0.172171 0.047036
v 0.036744 -0.170389 0.048441
v 0.035975 -0.169018 0.044165
v 0.034944 -0.172003 0.051225
v 0.033356 -0.169205 0.042218
v 0.036431 -0.166217 0.036940
v 0.034449 -0.168901 0.046914
v 0.035008 -0.173988 0.051050
v 0.034781 -0.166178 0.039606
v 0.030765 -0.172165 0.051770
v 0.032373 -0.168955 0.049712
v 0.031205 -0.165897 0.039793
v 0.035633 -0.165967 0.032762
v 0.034124 -0.164586 0.035405
v 0.031601 -0.175299 0.050514
v 0.030394 -0.169135 0.040469
v 0.032388 -0.164531 0.038014
v 0.034242 -0.175299 0.050541
v 0.028074 -0.165841 0.038938
v 0.030166 -0.163998 0.036057
v 0.037828 -0.165897 0.029514
v 0.033250 -0.162830 0.030738
v 0.039332 -0.167309 0.027577
v 0.027169 -0.163989 0.034542
v 0.039675 -0.165897 0.027805
v 0.035303 -0.162500 0.028661
v 0.029184 -0.163073 0.031514
v 0.025433 -0.164296 0.037151
v 0.041365 -0.166389 0.025165
v 0.039333 -0.163104 0.027473
v 0.032378 -0.161226 0.026714
v 0.030641 -0.161565 0.029323
v 0.024560 -0.164416 0.032806
v 0.022634 -0.163627 0.035393
v 0.024602 -0.165897 0.038401
v 0.036723 -0.161040 0.025841
v 0.034114 -0.160854 0.024105
v 0.025706 -0.162866 0.029706
v 0.020874 -0.165897 0.037752
v 0.042048 -0.162762 0.025619
v 0.041068 -0.161207 0.024967
v 0.029768 -0.160954 0.024978
v 0.028032 -0.160397 0.027587
v 0.023252 -0.162445 0.028490
v 0.021951 -0.163966 0.031070
v 0.018479 -0.163601 0.036289
v 0.039897 -0.159124 0.020884
v 0.035850 -0.160791 0.021495
v 0.025423 -0.160537 0.025851
v 0.018684 -0.162762 0.032661
v 0.041390 -0.159628 0.021417
v 0.027159 -0.160896 0.023242
v 0.022813 -0.159992 0.024115
v 0.017172 -0.162658 0.028207
v 0.041893 -0.159628 0.018065
v 0.018486 -0.159620 0.025027
v 0.041771 -0.162762 0.018253
v 0.014128 -0.159602 0.025890
v 0.013251 -0.162762 0.027172
v 0.009509 -0.159935 0.026336
v 0.069568 -0.241094 -0.005322
v 0.068199 -0.240662 -0.002116
v 0.068375 -0.244309 -0.002338
v 0.069277 -0.237981 -0.005202
v 0.066896 -0.244250 0.000742
v 0.070225 -0.237467 -0.008073
v 0.068713 -0.235407 -0.005577
v 0.066739 -0.240736 -0.000131
v 0.069942 -0.244446 -0.008268
v 0.065657 -0.234862 -0.002796
v 0.064820 -0.244250 0.003126
v 0.071638 -0.243889 -0.011226
v 0.070320 -0.234847 -0.008273
v 0.064472 -0.231507 -0.004370
v 0.061350 -0.234417 0.000817
v 0.064904 -0.241115 0.003181
v 0.072316 -0.234785 -0.011044
v 0.067570 -0.231759 -0.006597
v 0.062335 -0.232270 -0.002266
v 0.063531 -0.238167 0.002268
v 0.061722 -0.244435 0.005414
v 0.073331 -0.237972 -0.012148
v 0.061901 -0.229446 -0.006345
v 0.066246 -0.230237 -0.007218
v 0.058053 -0.231817 -0.001588
v 0.059669 -0.235212 0.002667
v 0.062915 -0.241115 0.005623
v 0.075164 -0.234847 -0.012578
v 0.073984 -0.241330 -0.013073
v 0.071580 -0.231713 -0.011199
v 0.063305 -0.228623 -0.009445
v 0.060165 -0.230480 -0.003736
v 0.068977 -0.229449 -0.011330
v 0.056816 -0.234739 0.001976
v 0.061746 -0.238195 0.004845
v 0.060818 -0.241115 0.006598
v 0.074186 -0.231825 -0.013493
v 0.072865 -0.245988 -0.013898
v 0.059072 -0.228477 -0.007392
v 0.054957 -0.236297 0.004092
v 0.057515 -0.238245 0.005664
v 0.059643 -0.244250 0.007210
v 0.077926 -0.231965 -0.015811
v 0.075610 -0.244501 -0.015359
v 0.071455 -0.229594 -0.015047
v 0.059252 -0.241115 0.006950
v 0.058952 -0.247384 0.006750
v 0.075800 -0.230866 -0.015920
v 0.073191 -0.230084 -0.017656
v 0.053219 -0.237983 0.006697
v 0.055813 -0.241094 0.008482
v 0.077536 -0.230559 -0.018529
v 0.057694 -0.244250 0.009678
v 0.050622 -0.238348 0.008938
v 0.053880 -0.241303 0.010904
v 0.057938 -0.247384 0.009840
v 0.055709 -0.244137 0.014043
v 0.056703 -0.245576 0.012783
v 0.049478 -0.239187 0.011852
v 0.052420 -0.241605 0.014501
v 0.056445 -0.247388 0.014740
v 0.052186 -0.241689 0.019389
v 0.054724 -0.244250 0.018995
v 0.048886 -0.238851 0.018875
v 0.055336 -0.247384 0.019402
v 0.053327 -0.244250 0.021830
v 0.049924 -0.241044 0.023022
v 0.054363 -0.247211 0.022038
v 0.047715 -0.237850 0.020967
v 0.052767 -0.245838 0.024324
v 0.048156 -0.240920 0.025919
v 0.053681 -0.250518 0.025830
v 0.050055 -0.244250 0.027182
v 0.052630 -0.250708 0.028911
v 0.051403 -0.247257 0.028098
v 0.047280 -0.241115 0.029100
v 0.049159 -0.243924 0.030002
v 0.051195 -0.247887 0.032122
v 0.046028 -0.241115 0.032031
v 0.049595 -0.246508 0.034611
v 0.057938 -0.247384 0.009840
v 0.056726 -0.249371 0.012659
v 0.057542 -0.250518 0.009577
v 0.058952 -0.247384 0.006750
v 0.058346 -0.250518 0.006347
v -0.023575 -0.171719 0.049998
v -0.025853 -0.172185 0.051911
v -0.023730 -0.169302 0.045589
v -0.028442 -0.168915 0.049583
v -0.026881 -0.169000 0.047956
v -0.028851 -0.172165 0.053737
v -0.022113 -0.169031 0.043162
v -0.029069 -0.165965 0.045670
v -0.031012 -0.172165 0.056064
v -0.030519 -0.169528 0.052627
v -0.025916 -0.165869 0.040753
v -0.033121 -0.166276 0.050896
v -0.033499 -0.162374 0.046880
v -0.030127 -0.162716 0.041481
v -0.032191 -0.169591 0.055590
v -0.031720 -0.172165 0.060055
v -0.031738 -0.162463 0.044287
v -0.028696 -0.163083 0.038783
v -0.035653 -0.162782 0.052882
v -0.035582 -0.162848 0.049604
v -0.034183 -0.159628 0.046425
v -0.032502 -0.159174 0.040015
v -0.033329 -0.159628 0.043229
v -0.032103 -0.169031 0.059102
v -0.032838 -0.165897 0.056839
v -0.034871 -0.159771 0.048907
v -0.030928 -0.159434 0.037297
v -0.031760 -0.168916 0.062616
v -0.033121 -0.162762 0.057264
v -0.033683 -0.156494 0.046773
v -0.034416 -0.156197 0.042383
v -0.034427 -0.156494 0.038734
v -0.032494 -0.164420 0.059032
v -0.032446 -0.166026 0.062740
v -0.034233 -0.159790 0.053561
v -0.032901 -0.156494 0.051152
v -0.033916 -0.156585 0.035555
v -0.033338 -0.159628 0.057935
v -0.034248 -0.153372 0.047209
v -0.037149 -0.154354 0.040687
v -0.033290 -0.162762 0.062077
v -0.032640 -0.156494 0.054980
v -0.032873 -0.153360 0.051140
v -0.036203 -0.153291 0.044514
v -0.038094 -0.154447 0.035727
v -0.035910 -0.157997 0.064294
v -0.036325 -0.159796 0.067667
v -0.032474 -0.153360 0.055091
v -0.033029 -0.156145 0.057767
v -0.034201 -0.159628 0.061471
v -0.035403 -0.151820 0.049378
v -0.037879 -0.153616 0.047632
v -0.034211 -0.150138 0.053799
v -0.034422 -0.156494 0.061323
v -0.039049 -0.156159 0.069258
v -0.037647 -0.159134 0.070480
v -0.032943 -0.153209 0.057624
v -0.037183 -0.150275 0.052140
v -0.034499 -0.154047 0.061125
v -0.039036 -0.152591 0.066124
v -0.038463 -0.162762 0.073693
v -0.033986 -0.150457 0.058412
v -0.036504 -0.147166 0.056403
v -0.040432 -0.152877 0.068618
v -0.040732 -0.157499 0.072033
v -0.037176 -0.150166 0.063390
v -0.041780 -0.148243 0.067912
v -0.035206 -0.149667 0.060802
v -0.036431 -0.147092 0.059987
v -0.038014 -0.147092 0.062698
v -0.040227 -0.147092 0.064991
v -0.038001 -0.145271 0.058942
v -0.041345 -0.142000 0.063715
v -0.039877 -0.143766 0.057459
v -0.039545 -0.143861 0.061479
v -0.015906 -0.250518 -0.155985
v -0.015106 -0.250518 -0.159217
v -0.017849 -0.250518 -0.153514
v -0.015823 -0.247384 -0.155930
v -0.017462 -0.247384 -0.153089
v -0.019948 -0.245261 -0.154910
v -0.019000 -0.250560 -0.150575
v -0.017924 -0.247384 -0.149799
v -0.019987 -0.250518 -0.147407
v -0.019190 -0.247384 -0.146877
v -0.021668 -0.250536 -0.144832
v -0.021089 -0.247384 -0.144376
v 0.088854 -0.250662 -0.023274
v 0.096119 -0.250880 -0.025297
v 0.093432 -0.247384 -0.023011
v 0.086578 -0.247385 -0.021265
v 0.096491 -0.247384 -0.024741
v 0.089111 -0.247347 -0.022137
v 0.079562 -0.251216 -0.021121
v 0.082021 -0.247595 -0.019092
v 0.096571 -0.243859 -0.024687
v 0.094104 -0.244250 -0.022564
v 0.086207 -0.243490 -0.021012
v 0.090441 -0.244250 -0.021675
v 0.077449 -0.247511 -0.018162
v 0.083069 -0.244292 -0.018487
v 0.096830 -0.240893 -0.024629
v 0.094410 -0.241115 -0.022360
v 0.090608 -0.241845 -0.020927
v 0.075640 -0.250607 -0.019480
v 0.078622 -0.241722 -0.015005
v 0.086226 -0.240980 -0.020336
v 0.075610 -0.244501 -0.015359
v 0.084589 -0.237981 -0.017970
v 0.081182 -0.241115 -0.016104
v 0.094427 -0.237981 -0.022349
v 0.073984 -0.241330 -0.013073
v 0.087558 -0.237981 -0.019390
v 0.082003 -0.237981 -0.015558
v 0.096387 -0.237981 -0.024810
v 0.091687 -0.237981 -0.020408
v 0.073331 -0.237972 -0.012148
v 0.089609 -0.237981 -0.019702
v 0.087170 -0.234847 -0.019649
v 0.078446 -0.237981 -0.013759
v 0.092055 -0.235004 -0.023927
v 0.081477 -0.234847 -0.015908
v 0.084647 -0.234847 -0.018443
v 0.090542 -0.234894 -0.021170
v 0.075164 -0.234847 -0.012578
v 0.086227 -0.233622 -0.020276
v 0.078450 -0.234744 -0.014058
v 0.087963 -0.233139 -0.022885
v 0.081837 -0.231752 -0.019432
v 0.077926 -0.231965 -0.015811
v 0.083618 -0.231788 -0.022012
v 0.077536 -0.230559 -0.018529
v -0.074810 -0.231890 0.086741
v -0.076320 -0.228262 0.086146
v -0.074888 -0.228579 0.083338
v -0.077106 -0.225432 0.085606
v -0.073926 -0.232436 0.084101
v -0.075013 -0.225650 0.083248
v -0.079369 -0.222373 0.087792
v -0.071883 -0.231542 0.081599
v -0.075419 -0.222311 0.082985
v -0.078814 -0.219177 0.084490
v -0.070719 -0.234847 0.082347
v -0.068660 -0.231743 0.079251
v -0.071882 -0.225445 0.081479
v -0.076216 -0.219354 0.082371
v -0.081475 -0.216120 0.086357
v -0.080553 -0.223605 0.090835
v -0.068146 -0.234837 0.079697
v -0.068970 -0.228579 0.079746
v -0.071871 -0.222311 0.081195
v -0.073306 -0.219177 0.080626
v -0.081684 -0.219739 0.090157
v -0.079384 -0.216043 0.084112
v -0.077088 -0.216043 0.081874
v -0.061115 -0.235284 0.076082
v -0.065790 -0.228475 0.077988
v -0.068433 -0.225445 0.080104
v -0.068695 -0.222311 0.079929
v -0.074490 -0.217087 0.079838
v -0.083193 -0.216043 0.089106
v -0.080317 -0.212400 0.083491
v -0.083117 -0.222311 0.092631
v -0.083173 -0.225273 0.092901
v -0.063205 -0.231713 0.076053
v -0.066052 -0.225461 0.078735
v -0.069953 -0.219351 0.078676
v -0.073067 -0.216746 0.077473
v -0.084428 -0.213485 0.088376
v -0.084663 -0.216043 0.091892
v -0.078603 -0.212837 0.080636
v -0.083863 -0.219177 0.092424
v -0.059718 -0.233229 0.074609
v -0.061505 -0.228634 0.073684
v -0.068005 -0.218876 0.076624
v -0.085797 -0.212949 0.091138
v -0.081432 -0.210921 0.078993
v -0.083385 -0.209774 0.085214
v -0.077100 -0.213884 0.078102
v -0.085970 -0.222311 0.094787
v -0.060450 -0.231713 0.074122
v -0.061358 -0.222237 0.073933
v -0.065839 -0.221965 0.078285
v -0.071018 -0.217254 0.074620
v -0.087397 -0.209774 0.090073
v -0.087088 -0.216168 0.094174
v -0.086145 -0.220870 0.094580
v -0.076871 -0.214071 0.074588
v -0.083852 -0.208960 0.082806
v -0.085145 -0.209774 0.087807
v -0.073840 -0.216043 0.076507
v -0.058231 -0.232213 0.071834
v -0.059386 -0.228579 0.071065
v -0.063445 -0.222311 0.075893
v -0.066653 -0.218417 0.073490
v -0.064273 -0.219259 0.073386
v -0.087606 -0.213258 0.093698
v -0.082217 -0.212017 0.071110
v -0.085445 -0.209155 0.077556
v -0.086653 -0.207594 0.086804
v -0.059254 -0.225445 0.071153
v -0.062740 -0.220138 0.073504
v -0.073897 -0.216255 0.073288
v -0.069224 -0.217526 0.071583
v -0.089134 -0.209774 0.092682
v -0.090292 -0.212970 0.095385
v -0.077417 -0.216246 0.067002
v -0.087084 -0.207572 0.082069
v -0.089081 -0.206581 0.085045
v -0.058163 -0.228579 0.068115
v -0.057930 -0.225445 0.068269
v -0.058867 -0.222311 0.071411
v -0.059114 -0.219102 0.068019
v -0.063201 -0.218059 0.068527
v -0.064882 -0.217600 0.066857
v -0.088389 -0.207865 0.089413
v -0.075633 -0.215839 0.071019
v -0.084075 -0.215025 0.060949
v -0.072731 -0.217114 0.069585
v -0.069766 -0.217373 0.064406
v -0.089069 -0.206642 0.090575
v -0.092092 -0.207311 0.094452
v -0.093601 -0.212742 0.097280
v -0.076276 -0.217059 0.063583
v -0.056243 -0.222311 0.069330
v -0.090901 -0.206640 0.093188
v -0.072765 -0.217292 0.065929
v -0.088805 -0.203506 0.092901
v -0.091902 -0.203635 0.094824
v -0.094848 -0.206640 0.096409
v -0.088169 -0.204900 0.089512
v -0.097967 -0.207260 0.097815
v -0.085955 -0.199900 0.091209
v -0.090703 -0.200372 0.095402
v -0.096090 -0.203828 0.095330
v -0.102078 -0.205687 0.099728
v -0.086077 -0.200571 0.086945
v -0.087620 -0.200427 0.093956
v -0.092272 -0.200372 0.095249
v -0.101142 -0.203660 0.095920
v -0.098680 -0.203444 0.094172
v -0.087498 -0.203506 0.088074
v -0.087567 -0.197238 0.094233
v -0.091800 -0.197466 0.094540
v -0.103454 -0.203506 0.098212
v -0.101876 -0.202773 0.091797
v -0.103162 -0.202102 0.094642
v -0.008255 -0.171859 -0.064982
v -0.006643 -0.172446 -0.066925
v -0.006078 -0.169683 -0.062595
v -0.009059 -0.169031 -0.063772
v -0.008563 -0.167222 -0.064519
v -0.011963 -0.169031 -0.065066
v -0.005953 -0.167052 -0.062783
v -0.011172 -0.167757 -0.066255
v -0.011172 -0.171646 -0.066255
v -0.004304 -0.165443 -0.064660
v -0.002823 -0.169031 -0.061830
v -0.006672 -0.165890 -0.066944
v -0.012899 -0.172179 -0.063652
v -0.013807 -0.166977 -0.067814
v -0.001666 -0.165812 -0.063342
v -0.001608 -0.171022 -0.063656
v -0.012045 -0.166898 -0.070600
v 0.000874 -0.169031 -0.062303
v 0.002738 -0.171749 -0.064529
v 0.002365 -0.166074 -0.064778
v 0.004443 -0.169031 -0.063394
v 0.006889 -0.169031 -0.065532
v 0.004474 -0.166271 -0.067139
v 0.004474 -0.171988 -0.067139
v 0.028043 -0.170368 0.038887
v 0.025433 -0.170660 0.037151
v 0.024879 -0.169031 0.037984
v 0.028074 -0.165841 0.038938
v 0.022824 -0.170649 0.035415
v 0.024602 -0.165897 0.038401
v 0.021847 -0.169031 0.036884
v 0.020215 -0.170774 0.033679
v 0.020874 -0.165897 0.037752
v 0.018711 -0.168568 0.035939
v 0.018098 -0.165897 0.036861
v 0.018479 -0.163601 0.036289
v 0.013452 -0.168405 0.033033
v 0.015272 -0.165897 0.035450
v 0.016043 -0.162728 0.034719
v 0.012148 -0.165897 0.034487
v 0.012125 -0.162762 0.034522
v 0.010650 -0.168165 0.031081
v 0.013260 -0.161388 0.032817
v 0.009042 -0.162363 0.033922
v 0.008001 -0.165890 0.033155
v 0.010650 -0.161146 0.031081
v 0.005313 -0.162762 0.033444
v 0.008041 -0.160740 0.029345
v 0.003596 -0.166048 0.030367
v 0.006305 -0.160416 0.031954
v 0.011761 -0.162850 0.027836
v 0.002080 -0.162665 0.031926
v 0.009509 -0.159935 0.026336
v 0.005172 -0.159619 0.028043
v 0.000772 -0.165853 0.028273
v 0.003591 -0.159669 0.030148
v -0.002798 -0.165814 0.028508
v -0.000641 -0.159594 0.031116
v -0.001534 -0.157251 0.026741
v -0.000669 -0.169031 0.027314
v -0.004107 -0.162762 0.030629
v -0.003259 -0.157990 0.029355
v -0.006124 -0.159642 0.030551
v -0.005869 -0.157128 0.027619
v -0.004645 -0.156390 0.024766
v -0.009709 -0.157249 0.028387
v 0.004780 -0.171641 0.023138
v 0.002289 -0.169031 0.025517
v -0.031613 -0.239139 0.076642
v -0.034886 -0.239415 0.077251
v -0.030110 -0.234847 0.075644
v -0.036253 -0.244165 0.079024
v -0.034828 -0.235065 0.077025
v -0.040013 -0.242830 0.079662
v -0.037492 -0.247462 0.080460
v -0.041081 -0.237861 0.079066
v -0.030144 -0.231713 0.075608
v -0.042107 -0.249057 0.081586
v -0.043830 -0.242741 0.081412
v -0.045609 -0.249682 0.083047
v -0.046459 -0.241115 0.083430
v -0.046759 -0.247384 0.083792
v -0.048329 -0.244199 0.085460
v -0.049804 -0.250212 0.084869
v -0.048013 -0.238886 0.086245
v -0.049518 -0.241175 0.087517
v -0.052191 -0.248609 0.086970
v -0.052803 -0.241115 0.090503
v -0.053769 -0.245608 0.089668
v -0.052870 -0.237670 0.090808
v -0.054754 -0.250518 0.089205
v -0.056714 -0.241014 0.093441
v -0.057337 -0.250518 0.091251
v -0.055875 -0.244736 0.092341
v -0.057848 -0.237981 0.093953
v -0.056183 -0.234427 0.092201
v -0.060977 -0.244309 0.095721
v -0.062278 -0.237818 0.095572
v -0.062360 -0.247812 0.095507
v -0.061301 -0.241115 0.096142
v -0.060489 -0.234923 0.092743
v -0.063996 -0.244250 0.097877
v -0.063454 -0.241064 0.096949
v -0.062747 -0.250686 0.095072
v -0.064352 -0.247384 0.097877
v -0.066001 -0.238128 0.095440
v -0.067649 -0.244250 0.099448
v -0.068312 -0.241537 0.098547
v -0.065317 -0.250518 0.097234
v -0.068527 -0.247357 0.099998
v -0.068392 -0.250259 0.098835
v -0.042781 -0.151905 0.070751
v -0.040732 -0.157499 0.072033
v -0.040432 -0.152877 0.068618
v -0.043641 -0.159187 0.074808
v -0.041780 -0.148243 0.067912
v -0.041171 -0.164032 0.075699
v -0.045233 -0.153360 0.072953
v -0.043913 -0.147092 0.070066
v -0.038463 -0.162762 0.073693
v -0.044638 -0.162762 0.077113
v -0.046879 -0.150640 0.072557
v -0.047194 -0.156494 0.075413
v -0.044845 -0.144042 0.069143
v -0.036910 -0.168297 0.074789
v -0.043005 -0.167878 0.078067
v -0.045772 -0.159691 0.076219
v -0.043053 -0.142557 0.066599
v -0.046742 -0.147092 0.071471
v -0.038922 -0.171050 0.077390
v -0.047835 -0.163540 0.078555
v -0.049962 -0.158165 0.076731
v -0.047067 -0.140371 0.068176
v -0.041345 -0.142000 0.063715
v -0.049533 -0.142475 0.070307
v -0.050814 -0.149557 0.072867
v -0.039962 -0.177006 0.079973
v -0.045008 -0.171777 0.079689
v -0.052920 -0.153795 0.074864
v -0.048938 -0.134909 0.066440
v -0.044259 -0.137746 0.062481
v -0.048131 -0.171381 0.080134
v -0.051051 -0.162762 0.078556
v -0.053671 -0.159628 0.076836
v -0.053619 -0.143727 0.071168
v -0.054875 -0.150226 0.072988
v -0.044939 -0.175203 0.080215
v -0.051946 -0.168622 0.079653
v -0.056600 -0.157465 0.075378
v -0.051809 -0.134785 0.068195
v -0.046816 -0.135158 0.062057
v -0.054220 -0.147092 0.072003
v -0.053762 -0.140824 0.070688
v -0.055496 -0.152851 0.074054
v -0.041174 -0.178433 0.080685
v -0.048347 -0.175299 0.080149
v -0.054371 -0.164344 0.078221
v -0.056667 -0.162677 0.076661
v -0.054301 -0.137732 0.070037
v -0.050164 -0.133356 0.065908
v -0.057190 -0.143958 0.070810
v -0.057765 -0.148326 0.071611
v -0.045092 -0.179228 0.080600
v -0.038437 -0.183786 0.081006
v -0.047618 -0.180424 0.079889
v -0.054877 -0.169031 0.078648
v -0.058942 -0.154683 0.073427
v -0.058623 -0.162800 0.075285
v -0.058177 -0.131492 0.068396
v -0.054452 -0.131343 0.067003
v -0.052426 -0.130984 0.062469
v -0.057140 -0.140824 0.070734
v -0.058172 -0.136303 0.070051
v -0.042402 -0.184589 0.082189
v -0.057519 -0.167461 0.076847
v -0.059143 -0.165897 0.074764
v -0.052426 -0.131136 0.064403
v -0.062515 -0.143649 0.068977
v -0.062303 -0.140598 0.069307
v -0.060843 -0.148533 0.070143
v -0.045473 -0.186362 0.081486
v -0.042290 -0.188446 0.082567
v -0.061382 -0.155176 0.071534
v -0.061661 -0.165927 0.071877
v -0.061403 -0.137656 0.069773
v -0.061390 -0.169031 0.071463
v -0.061645 -0.159628 0.071848
v -0.065958 -0.146411 0.066802
v -0.063938 -0.150009 0.068274
v -0.066618 -0.137156 0.068335
v -0.063867 -0.159628 0.069529
v -0.064682 -0.168792 0.070581
v -0.065009 -0.162762 0.070798
v -0.066564 -0.140824 0.067924
v -0.065578 -0.153181 0.066885
v -0.063612 -0.156494 0.069146
v -0.062801 -0.172087 0.068688
v -0.064939 -0.165838 0.071143
v -0.067787 -0.150226 0.064106
v -0.068516 -0.144034 0.065053
v -0.069247 -0.140824 0.066299
v -0.066910 -0.159628 0.068445
v -0.068061 -0.160347 0.069212
v -0.066445 -0.172165 0.070133
v -0.066279 -0.169031 0.073563
v -0.066841 -0.166448 0.073634
v -0.069677 -0.137690 0.066945
v -0.070184 -0.146921 0.062161
v -0.065903 -0.156494 0.066931
v -0.067814 -0.153360 0.064145
v -0.069154 -0.162660 0.072263
v -0.070169 -0.150226 0.062027
v -0.070664 -0.143752 0.062740
v -0.068522 -0.156205 0.065210
v -0.071080 -0.153787 0.063032
v -0.071891 -0.160758 0.070274
v -0.068157 -0.168538 0.076523
v -0.071018 -0.164836 0.074620
v -0.073046 -0.147092 0.060694
v -0.072682 -0.156598 0.065668
v -0.073407 -0.163294 0.072552
v -0.074074 -0.159149 0.068822
v -0.069893 -0.165897 0.075368
v -0.075827 -0.162762 0.070532
v -0.069957 -0.168811 0.079090
v -0.074395 -0.165897 0.074037
v -0.072169 -0.166216 0.076255
v -0.075981 -0.146854 0.060231
v -0.075032 -0.152866 0.064420
v -0.075194 -0.159450 0.069565
v -0.076265 -0.165811 0.071140
v -0.068795 -0.172165 0.079863
v -0.077861 -0.149134 0.062592
v -0.078371 -0.162803 0.068778
v -0.078663 -0.160230 0.069649
v -0.071650 -0.169149 0.081050
v -0.075364 -0.167297 0.075493
v -0.076888 -0.169031 0.071181
v -0.077086 -0.153470 0.066699
v -0.078430 -0.165487 0.068254
v -0.078748 -0.156067 0.069664
v -0.070764 -0.175299 0.082317
v -0.070762 -0.172165 0.082319
v -0.074752 -0.168299 0.080352
v -0.077023 -0.169167 0.074737
v -0.079721 -0.150228 0.065059
v -0.087768 -0.163218 0.062813
v -0.081562 -0.159861 0.068097
v -0.071915 -0.178351 0.081557
v -0.072985 -0.172165 0.083234
v -0.081402 -0.153112 0.067814
v -0.082159 -0.156494 0.068732
v -0.073603 -0.174968 0.084268
v -0.075699 -0.171991 0.082955
v -0.084107 -0.159928 0.066002
v -0.073740 -0.178433 0.084789
v -0.084975 -0.153360 0.067308
v -0.084959 -0.156494 0.067283
v -0.077803 -0.175842 0.084817
v -0.087512 -0.156494 0.065462
v -0.077960 -0.178106 0.086021
v -0.076036 -0.181567 0.086339
v -0.004217 -0.171611 -0.065392
v -0.045716 -0.171810 -0.070914
v -0.042677 -0.172165 -0.069824
v -0.039136 -0.172396 -0.068927
v -0.041601 -0.173636 -0.071442
v -0.040335 -0.169031 -0.067687
v -0.037075 -0.169031 -0.066928
v -0.036762 -0.172057 -0.068470
v -0.037255 -0.174403 -0.072315
v -0.090810 -0.250640 0.099220
v -0.045651 -0.222704 0.087335
v -0.042477 -0.219177 0.086080
v -0.044906 -0.219177 0.086295
v -0.048231 -0.217635 0.085566
v -0.044671 -0.216043 0.085941
v 0.065780 -0.250387 -0.004569
v 0.063410 -0.250518 -0.001577
v 0.061119 -0.250718 0.000663
v 0.059362 -0.250817 0.003259
v 0.060482 -0.247384 0.004004
v 0.068198 -0.250518 -0.010055
v 0.070105 -0.250119 -0.012976
v 0.072865 -0.245988 -0.013898
v 0.071638 -0.243889 -0.011226
v 0.069942 -0.244446 -0.008268
v 0.068944 -0.247198 -0.007930
v 0.068375 -0.244309 -0.002338
v 0.066072 -0.247824 -0.000961
v 0.066896 -0.244250 0.000742
v 0.061722 -0.244435 0.005414
v 0.063597 -0.247301 0.002067
v 0.064820 -0.244250 0.003126
v 0.075610 -0.244501 -0.015359
v 0.069568 -0.241094 -0.005322
v 0.001058 -0.165897 0.024699
v 0.000772 -0.165853 0.028273
v -0.000669 -0.169031 0.027314
v 0.004597 -0.163492 0.023389
v 0.001098 -0.165897 0.022806
v 0.002229 -0.163004 0.021105
v 0.001177 -0.165897 0.021013
v 0.021951 -0.170765 0.031070
v 0.026799 -0.171308 0.030469
v 0.024560 -0.171749 0.032806
v 0.026465 -0.172188 0.034433
v 0.031515 -0.173275 0.033669
v 0.020215 -0.170774 0.033679
v 0.032570 -0.172258 0.030958
v 0.019405 -0.169153 0.028930
v 0.017605 -0.170164 0.031943
v 0.014826 -0.169094 0.029451
v 0.027617 -0.169490 0.027278
v 0.023667 -0.168994 0.028631
v 0.035060 -0.169931 0.028075
v 0.018513 -0.166893 0.024978
v 0.034114 -0.167438 0.024105
v 0.036386 -0.168793 0.026348
v 0.036076 -0.172231 0.032739
v 0.034124 -0.173507 0.035405
v 0.016320 -0.166229 0.027324
v 0.014296 -0.165850 0.026779
v 0.012387 -0.167616 0.028471
v 0.010650 -0.168165 0.031081
v 0.009708 -0.166239 0.026524
v 0.008041 -0.167641 0.029345
v 0.005335 -0.166332 0.027329
v 0.006135 -0.162853 0.020358
v 0.003596 -0.166048 0.030367
v 0.014614 -0.169190 0.031940
v 0.034982 -0.173274 0.039714
v 0.037653 -0.172362 0.037424
v 0.038799 -0.172165 0.039695
v 0.037607 -0.173995 0.041486
v 0.041483 -0.172165 0.041318
v 0.040216 -0.174189 0.043222
v 0.038480 -0.174801 0.045832
v 0.035759 -0.175256 0.044263
v 0.036460 -0.175092 0.048252
v 0.033241 -0.172200 0.042346
v 0.031725 -0.172165 0.039011
v 0.022824 -0.170649 0.035415
v 0.034135 -0.176146 0.046705
v 0.032332 -0.175299 0.045506
v 0.030179 -0.175135 0.047815
v 0.032399 -0.176307 0.049314
v 0.037425 -0.169031 0.030224
v 0.039332 -0.167309 0.027577
v 0.041365 -0.166389 0.025165
v 0.042506 -0.165828 0.022635
v 0.013452 -0.168405 0.033033
v 0.018711 -0.168568 0.035939
v 0.025433 -0.170660 0.037151
v 0.008001 -0.165890 0.033155
v 0.028043 -0.170368 0.038887
v 0.021847 -0.169031 0.036884
v 0.039382 -0.172171 0.047036
v 0.035008 -0.173988 0.051050
v 0.034242 -0.175299 0.050541
v 0.041509 -0.172165 0.044082
v 0.031601 -0.175299 0.050514
v 0.009088 -0.251054 -0.073048
v 0.014003 -0.248053 -0.070345
v 0.006301 -0.250518 -0.075543
v 0.009551 -0.247261 -0.074853
v 0.007046 -0.247391 -0.076725
v 0.011733 -0.247384 -0.072392
v 0.010034 -0.244269 -0.075069
v 0.008310 -0.244240 -0.079178
v 0.003492 -0.250518 -0.076980
v 0.003614 -0.247384 -0.077163
v 0.000264 -0.247384 -0.077785
v 0.000837 -0.244250 -0.078647
v -0.001888 -0.247384 -0.080210
v -0.004743 -0.247597 -0.081837
v 0.004463 -0.245575 -0.078439
v 0.000634 -0.250518 -0.078342
v 0.003313 -0.244250 -0.079204
v -0.000756 -0.246451 -0.081911
v -0.001807 -0.244250 -0.082611
v 0.004917 -0.244250 -0.081901
v 0.006233 -0.244358 -0.081099
v 0.000980 -0.247207 -0.084520
v 0.001831 -0.244250 -0.083955
v 0.000326 -0.244250 -0.081192
v -0.114143 -0.251590 0.080796
v -0.110167 -0.249346 0.089202
v -0.114010 -0.248055 0.086267
v -0.116804 -0.246729 0.084350
v -0.116192 -0.242842 0.092730
v -0.118857 -0.242819 0.089225
v -0.120311 -0.243349 0.085595
v -0.121240 -0.238078 0.093896
v -0.123453 -0.238046 0.091194
v -0.123285 -0.241302 0.085282
v -0.117702 -0.247724 0.080894
v -0.121427 -0.243647 0.082490
v -0.119298 -0.247819 0.078176
v -0.122678 -0.244250 0.078713
v -0.124880 -0.241922 0.080060
v -0.125206 -0.238086 0.087601
v -0.124563 -0.244198 0.076580
v -0.128466 -0.241360 0.076195
v -0.125090 -0.241030 0.083623
v -0.128691 -0.238521 0.081864
v -0.129255 -0.239578 0.077282
v -0.124983 -0.246882 0.072388
v -0.119630 -0.250518 0.074131
v -0.124096 -0.250173 0.067979
v -0.129052 -0.244503 0.070124
v -0.127332 -0.247384 0.068733
v -0.125180 -0.251019 0.065313
v -0.124926 -0.234847 0.093407
v -0.126705 -0.234073 0.090800
v -0.112808 -0.241263 0.097728
v -0.105859 -0.249678 0.092422
v -0.129477 -0.247792 0.066299
v -0.127435 -0.250430 0.063415
v -0.130139 -0.249208 0.061636
v -0.129265 -0.250518 0.060322
v -0.118261 -0.236493 0.097548
v -0.131689 -0.247324 0.064327
v -0.130173 -0.241147 0.072930
v -0.103932 -0.247384 0.095801
v -0.097849 -0.250377 0.097974
v -0.099207 -0.247384 0.100015
v -0.108707 -0.234973 0.103021
v -0.096480 -0.247384 0.101574
v -0.099871 -0.245014 0.101012
v -0.104111 -0.240119 0.101805
v -0.094643 -0.249918 0.099487
v -0.106269 -0.241143 0.100129
v -0.096822 -0.244845 0.102845
v -0.105726 -0.234884 0.104252
v -0.112171 -0.231713 0.102526
v -0.090810 -0.250640 0.099220
v -0.092594 -0.247515 0.101793
v -0.100790 -0.241115 0.102394
v -0.106346 -0.231713 0.105087
v -0.097376 -0.241147 0.103027
v -0.093911 -0.244250 0.103370
v -0.087261 -0.250683 0.098938
v -0.088398 -0.246758 0.100549
v -0.027252 -0.175574 -0.069085
v -0.023002 -0.175247 -0.070154
v -0.022472 -0.175897 -0.066244
v -0.020415 -0.175508 -0.069336
v -0.017450 -0.175562 -0.062910
v -0.017617 -0.175402 -0.067356
v -0.016139 -0.175234 -0.065465
v -0.025955 -0.174268 -0.072326
v -0.030300 -0.174525 -0.071452
v -0.019000 -0.174317 -0.071463
v -0.032036 -0.173957 -0.068843
v -0.028851 -0.175080 -0.066745
v -0.034646 -0.173202 -0.070579
v -0.032910 -0.173054 -0.073188
v -0.035519 -0.174149 -0.074924
v -0.037255 -0.174403 -0.072315
v -0.041601 -0.173636 -0.071442
v -0.033783 -0.173077 -0.077534
v -0.031174 -0.173518 -0.075798
v -0.028381 -0.172761 -0.074338
v -0.029805 -0.172165 -0.078235
v -0.014750 -0.172053 -0.072193
v -0.032047 -0.173458 -0.080143
v -0.029185 -0.172165 -0.082003
v -0.013615 -0.172312 -0.067975
v -0.012045 -0.170905 -0.070600
v -0.009638 -0.172220 -0.068856
v -0.011172 -0.171646 -0.066255
v -0.012899 -0.172179 -0.063652
v -0.008255 -0.171859 -0.064982
v -0.006643 -0.172446 -0.066925
v -0.005938 -0.172102 -0.070235
v -0.004217 -0.171611 -0.065392
v -0.007481 -0.172562 -0.071802
v -0.010003 -0.171812 -0.073006
v -0.021371 -0.172165 -0.072535
v -0.002345 -0.169362 -0.068207
v -0.001608 -0.171022 -0.063656
v -0.018010 -0.172165 -0.072951
v 0.000128 -0.171565 -0.066265
v 0.002738 -0.171749 -0.064529
v 0.001856 -0.169043 -0.068886
v -0.042466 -0.172157 -0.075778
v -0.044210 -0.172954 -0.073178
v -0.045692 -0.172097 -0.074128
v -0.045716 -0.171810 -0.070914
v -0.048555 -0.171777 -0.072305
v -0.049429 -0.171506 -0.076650
v -0.051165 -0.171432 -0.074041
v -0.045596 -0.169031 -0.076753
v -0.042554 -0.168557 -0.076065
v -0.042677 -0.172165 -0.069824
v -0.048443 -0.169031 -0.078132
v 0.004474 -0.171988 -0.067139
v -0.012371 -0.169031 -0.074581
v -0.014628 -0.168705 -0.072543
v -0.039136 -0.172396 -0.068927
v -0.036762 -0.172057 -0.068470
v -0.014425 -0.172134 -0.061443
v -0.009281 -0.169031 -0.074755
v -0.006815 -0.169031 -0.072803
v -0.030311 -0.173448 -0.082753
v -0.034346 -0.172165 -0.081966
v -0.032920 -0.173517 -0.084489
v -0.029206 -0.172165 -0.084413
v -0.029022 -0.172165 -0.085660
v -0.019764 -0.172167 -0.059078
v -0.034154 -0.172165 -0.085309
v -0.017878 -0.172165 -0.059423
v -0.018238 -0.172088 -0.055214
v -0.022526 -0.172165 -0.054922
v -0.019852 -0.173171 -0.053208
v -0.030980 -0.168628 -0.087405
v -0.024203 -0.178433 -0.052885
v -0.022526 -0.172165 -0.054922
v -0.019852 -0.173171 -0.053208
v -0.021315 -0.175299 -0.054181
v -0.018238 -0.172088 -0.055214
v -0.021874 -0.175299 -0.055827
v -0.022462 -0.176970 -0.054944
v -0.024580 -0.175299 -0.056353
v -0.120980 -0.225445 0.098791
v -0.122144 -0.219248 0.100636
v -0.123254 -0.225445 0.096551
v -0.118735 -0.223769 0.101210
v -0.120258 -0.216043 0.103365
v -0.124003 -0.222311 0.097677
v -0.118027 -0.228982 0.099988
v -0.116868 -0.218562 0.103928
v -0.117271 -0.216093 0.104971
v -0.116066 -0.222311 0.102723
v -0.033160 -0.169130 -0.050556
v -0.028519 -0.169134 -0.051477
v -0.030320 -0.172165 -0.048977
v -0.031153 -0.170500 -0.053197
v -0.029416 -0.170276 -0.055807
v -0.028473 -0.169031 -0.055179
v -0.028519 -0.169134 -0.051477
v -0.033160 -0.169130 -0.050556
v -0.028554 -0.173677 -0.062762
v -0.030067 -0.171986 -0.060487
v -0.101468 -0.172776 0.046832
v -0.098696 -0.174771 0.044433
v -0.097122 -0.175401 0.045959
v -0.098118 -0.171999 0.051630
v -0.095391 -0.178433 0.043346
v -0.092825 -0.176197 0.053447
v -0.092977 -0.179554 0.047757
v -0.102341 -0.173055 0.042487
v -0.098457 -0.175495 0.041993
v -0.104954 -0.172044 0.041269
v -0.107072 -0.172384 0.043104
v -0.099753 -0.208080 0.021622
v -0.097855 -0.209774 0.018702
v -0.034383 -0.234791 -0.093311
v -0.035471 -0.238148 -0.093429
v -0.034087 -0.237504 -0.099973
v -0.035723 -0.241031 -0.097531
v -0.034572 -0.241115 -0.100645
v -0.033813 -0.234739 -0.088835
v -0.032933 -0.231713 -0.092026
v -0.033031 -0.231713 -0.089980
v -0.032802 -0.231713 -0.088174
v -0.032078 -0.231713 -0.095222
v -0.031044 -0.232076 -0.098448
v -0.032463 -0.234734 -0.102776
v -0.030823 -0.231653 -0.102620
v -0.031164 -0.228579 -0.094614
v -0.031316 -0.228579 -0.092559
v -0.032058 -0.230616 -0.091443
v -0.031392 -0.228579 -0.091001
v -0.034680 -0.238087 -0.104761
v -0.031183 -0.228879 -0.087098
v -0.031890 -0.231904 -0.108439
v -0.032730 -0.234427 -0.111373
v -0.033997 -0.237378 -0.111334
v -0.031672 -0.231713 -0.086365
v -0.043291 -0.247522 -0.111327
v -0.037873 -0.247384 -0.114134
v -0.038222 -0.250640 -0.110899
v -0.040096 -0.244276 -0.115682
v -0.043377 -0.244332 -0.114060
v -0.045130 -0.246428 -0.111234
v -0.043916 -0.250149 -0.106862
v -0.037931 -0.244305 -0.118098
v -0.036015 -0.247384 -0.116663
v -0.035795 -0.251308 -0.113436
v 0.055278 -0.250659 0.015051
v 0.054426 -0.250518 0.018797
v 0.055336 -0.247384 0.019402
v 0.056445 -0.247388 0.014740
v -0.040225 -0.219475 0.061227
v -0.099664 -0.168949 0.055437
v -0.060174 -0.187835 0.063978
v -0.090335 -0.206640 0.088119
v -0.088389 -0.207865 0.089413
v -0.089069 -0.206642 0.090575
v -0.088169 -0.204900 0.089512
v 0.039233 -0.162762 0.016411
v -0.121469 -0.231603 0.097626
v -0.051379 -0.231684 0.062075
v -0.049001 -0.228579 0.063603
v -0.050322 -0.228579 0.060487
v -0.046692 -0.226528 0.060689
v -0.049302 -0.226804 0.058953
v -0.053662 -0.228886 0.059788
v -0.047566 -0.227138 0.056343
v -0.051530 -0.225287 0.061235
v -0.048270 -0.225445 0.062965
v -0.046692 -0.226528 0.060689
v -0.047566 -0.227138 0.056343
v -0.050376 -0.225515 0.066076
v -0.049317 -0.228579 0.066471
v -0.051691 -0.225374 0.068656
v -0.048270 -0.225445 0.062965
v -0.049934 -0.222311 0.071220
v -0.056540 -0.228579 0.061665
v -0.055767 -0.225134 0.062180
v -0.057229 -0.225417 0.065077
v -0.057930 -0.225445 0.068269
v -0.054226 -0.225445 0.060696
v -0.053647 -0.227078 0.059826
v -0.050819 -0.225445 0.057943
v -0.051413 -0.225445 0.056468
v -0.049302 -0.226804 0.058953
v -0.051530 -0.225287 0.061235
v -0.050322 -0.228579 0.060487
v -0.053647 -0.227078 0.059826
v -0.053662 -0.228886 0.059788
v -0.050322 -0.228579 0.060487
v -0.051530 -0.225287 0.061235
v -0.054226 -0.225445 0.060696
v -0.054510 -0.224113 0.066781
v -0.052774 -0.224716 0.064171
v -0.050376 -0.225515 0.066076
v -0.051691 -0.225374 0.068656
v -0.048270 -0.225445 0.062965
v -0.055767 -0.225134 0.062180
v -0.057229 -0.225417 0.065077
v -0.057930 -0.225445 0.068269
v -0.056243 -0.222311 0.069330
v -0.053503 -0.222311 0.070925
v -0.049934 -0.222311 0.071220
v -0.048851 -0.219238 0.071389
v -0.074375 -0.181617 0.079817
v -0.077023 -0.184735 0.078069
v -0.078434 -0.188326 0.080187
v -0.080318 -0.191990 0.082885
v -0.074888 -0.182166 0.074960
v -0.071495 -0.178433 0.078067
v -0.073461 -0.181053 0.077028
v -0.067371 -0.173000 0.069557
v -0.072237 -0.178173 0.070483
v -0.070315 -0.175252 0.067661
v -0.073124 -0.178030 0.065690
v -0.065661 -0.172260 0.066891
v -0.068177 -0.175065 0.064315
v -0.084894 -0.197240 0.084207
v -0.079890 -0.184836 0.076072
v -0.076237 -0.180211 0.071147
v -0.077679 -0.182043 0.073109
v -0.074591 -0.178356 0.068674
v -0.076181 -0.178433 0.065405
v -0.064074 -0.173371 0.064182
v -0.070558 -0.178433 0.063633
v -0.068177 -0.175065 0.064315
v -0.065983 -0.175299 0.062912
v -0.063582 -0.175299 0.063442
v -0.064074 -0.173371 0.064182
v -0.060665 -0.178433 0.064716
v -0.061170 -0.174774 0.065965
v -0.071725 -0.178433 0.064365
v -0.073124 -0.178030 0.065690
v -0.058871 -0.179673 0.067880
v -0.062801 -0.172087 0.068688
v -0.060424 -0.174867 0.070236
v -0.058502 -0.178007 0.071989
v -0.064242 -0.199098 0.038319
v -0.067392 -0.199717 0.035059
v -0.063704 -0.202793 0.034077
v -0.059863 -0.202842 0.037333
v -0.060355 -0.198745 0.042099
v -0.068796 -0.202358 0.030941
v -0.055848 -0.203506 0.040502
v -0.056747 -0.198828 0.045643
v -0.071612 -0.198286 0.034177
v -0.074417 -0.199870 0.030203
v -0.069115 -0.196798 0.038463
v -0.060787 -0.195024 0.048104
v -0.056366 -0.195035 0.052123
v -0.053658 -0.199121 0.048526
v -0.065936 -0.195130 0.043949
v -0.076504 -0.196595 0.033596
v -0.079416 -0.197830 0.029896
v -0.081200 -0.194826 0.033397
v -0.084497 -0.195660 0.029961
v -0.085806 -0.192537 0.034068
v -0.090378 -0.193205 0.030164
v -0.090823 -0.188896 0.036490
v -0.074075 -0.195384 0.037619
v -0.094093 -0.187688 0.035750
v -0.078693 -0.194084 0.036802
v -0.082451 -0.192836 0.036296
v -0.085388 -0.190818 0.037903
v -0.088088 -0.188384 0.039826
v -0.071983 -0.193941 0.042369
v -0.065436 -0.192098 0.050994
v -0.060912 -0.192295 0.054530
v -0.064801 -0.189754 0.056691
v -0.069636 -0.189142 0.054278
v -0.070563 -0.191880 0.048137
v -0.081210 -0.192089 0.039337
v -0.076892 -0.193078 0.040789
v -0.073650 -0.185067 0.058292
v -0.074687 -0.189333 0.051491
v -0.083965 -0.190231 0.041183
v -0.079994 -0.191147 0.043281
v -0.083244 -0.189125 0.045046
v -0.079255 -0.189565 0.048199
v -0.083225 -0.186930 0.050071
v -0.078644 -0.187059 0.054110
v -0.082748 -0.184194 0.055809
v -0.075568 -0.191625 0.045664
v -0.061233 -0.190544 0.059175
v -0.077333 -0.182788 0.060838
v -0.086255 -0.188478 0.042480
v -0.087813 -0.197238 0.026307
v -0.082463 -0.199614 0.026191
v -0.077844 -0.201397 0.026585
v -0.057124 -0.192971 0.059395
v -0.054520 -0.195209 0.055481
v -0.079999 -0.180749 0.061416
v -0.052236 -0.198163 0.052284
v -0.051418 -0.197088 0.056799
v -0.050175 -0.197881 0.054607
v -0.073077 -0.203858 0.026976
v -0.092798 -0.198618 0.022485
v -0.090690 -0.200311 0.020084
v -0.084658 -0.203506 0.021567
v -0.081060 -0.203168 0.023434
v -0.077374 -0.205220 0.023670
v -0.064124 -0.206459 0.030521
v -0.054531 -0.202314 0.044180
v -0.052918 -0.205364 0.041621
v -0.058887 -0.207524 0.033753
v -0.056896 -0.206640 0.036419
v -0.055404 -0.204596 0.039835
v -0.054353 -0.206640 0.038255
v -0.051182 -0.207885 0.039109
v -0.052135 -0.203782 0.045906
v -0.068624 -0.207083 0.027427
v -0.070413 -0.182089 0.061695
v -0.095687 -0.200105 0.020563
v -0.078473 -0.175299 0.065895
v -0.083577 -0.206640 0.019941
v -0.055254 -0.193932 0.062380
v -0.055760 -0.194104 0.058420
v -0.050585 -0.207145 0.043340
v -0.052713 -0.200341 0.048696
v -0.053608 -0.195532 0.059926
v -0.072506 -0.208640 0.024422
v -0.077291 -0.209774 0.021509
v -0.076181 -0.178433 0.065405
v -0.093617 -0.200227 0.018058
v -0.069176 -0.211699 0.025501
v -0.050143 -0.206286 0.048472
v -0.051231 -0.204026 0.050536
v -0.071162 -0.216043 0.023914
v -0.049648 -0.200677 0.054498
v -0.050718 -0.203506 0.054656
v -0.048829 -0.203506 0.058916
v -0.049169 -0.200073 0.058880
v -0.050280 -0.199705 0.061697
v -0.053423 -0.197238 0.063739
v -0.098242 -0.203403 0.019308
v -0.096904 -0.200530 0.023177
v -0.017849 -0.250518 -0.153514
v -0.019000 -0.250560 -0.150575
v -0.035338 -0.252026 -0.114226
v -0.035616 -0.252026 -0.113107
v -0.034024 -0.252025 -0.117529
v -0.034023 -0.252025 -0.119102
v -0.033510 -0.252025 -0.121866
v -0.033186 -0.252025 -0.123557
v -0.033166 -0.252025 -0.125330
v -0.032668 -0.252025 -0.127720
v -0.031378 -0.252025 -0.135198
v -0.032001 -0.252025 -0.132064
v -0.032246 -0.252025 -0.129582
v -0.054979 -0.252026 -0.091725
v -0.053648 -0.252025 -0.094678
v -0.053269 -0.252025 -0.095919
v -0.052761 -0.252024 -0.097645
v -0.051586 -0.252024 -0.098800
v -0.042579 -0.252024 -0.105721
v -0.043585 -0.252022 -0.104465
v -0.050227 -0.252024 -0.100347
v -0.048400 -0.252026 -0.101545
v -0.116025 -0.252023 -0.036096
v -0.116595 -0.252023 -0.034506
v -0.117066 -0.252023 -0.032880
v -0.114981 -0.252025 -0.037902
v -0.114164 -0.252025 -0.039568
v -0.117591 -0.252025 -0.031716
v -0.111568 -0.252025 -0.043731
v -0.109450 -0.252025 -0.046747
v -0.117819 -0.252025 -0.030333
v -0.118477 -0.252023 -0.026790
v -0.118546 -0.252023 -0.024333
v -0.106671 -0.252025 -0.050795
v -0.107456 -0.252025 -0.049473
v -0.105376 -0.252025 -0.053572
v -0.118430 -0.252023 -0.022185
v -0.118332 -0.252024 -0.028567
v -0.118321 -0.252023 -0.018143
v -0.118078 -0.252021 -0.011412
v -0.117928 -0.252022 -0.009355
v -0.118054 -0.252024 -0.007119
v -0.118095 -0.252024 -0.005428
v -0.118019 -0.252024 0.003395
v -0.117755 -0.252022 0.012220
v -0.118264 -0.252023 0.016611
v -0.118597 -0.252022 0.017757
v -0.119128 -0.252022 0.020108
v -0.120045 -0.252025 0.022218
v -0.121084 -0.252024 0.025087
v -0.121437 -0.252024 0.026506
v -0.122159 -0.252024 0.029001
v -0.021994 -0.252025 -0.156798
v -0.021351 -0.252025 -0.158398
v -0.020789 -0.252025 -0.155470
v -0.126563 -0.252022 0.046935
v -0.126843 -0.252022 0.048794
v -0.126182 -0.252025 0.044253
v -0.126537 -0.252025 0.045306
v -0.127559 -0.252022 0.051773
v -0.124486 -0.252025 0.037310
v -0.125503 -0.252025 0.040737
v -0.125907 -0.252024 0.042703
v -0.128662 -0.252025 0.057116
v -0.128734 -0.252025 0.058715
v -0.128284 -0.252024 0.054880
v -0.123351 -0.252025 0.032679
v -0.123724 -0.252025 0.034294
v -0.122159 -0.252024 0.029001
v -0.128102 -0.252025 0.061295
v -0.104456 -0.252024 -0.055129
v -0.090653 -0.252023 -0.067602
v -0.092575 -0.252024 -0.064868
v -0.093712 -0.252024 -0.063935
v -0.097121 -0.252025 -0.061650
v -0.100686 -0.252025 -0.059429
v -0.102198 -0.252025 -0.057881
v -0.089852 -0.252023 -0.069163
v -0.098574 -0.252025 -0.061022
v -0.089378 -0.252023 -0.070835
v -0.088971 -0.252023 -0.072678
v -0.088827 -0.252025 -0.074185
v -0.088801 -0.252025 -0.076336
v -0.088152 -0.252025 -0.078480
v -0.087467 -0.252025 -0.080616
v -0.087054 -0.252022 -0.081789
v -0.084785 -0.252022 -0.084936
v -0.081961 -0.252025 -0.086653
v -0.079931 -0.252025 -0.087000
v -0.077995 -0.252025 -0.087501
v -0.076093 -0.252025 -0.087456
v -0.072920 -0.252025 -0.087091
v -0.069372 -0.252025 -0.086611
v -0.066806 -0.252025 -0.087011
v -0.065059 -0.252025 -0.087076
v -0.063072 -0.252025 -0.087087
v -0.060652 -0.252025 -0.087549
v -0.058654 -0.252025 -0.088492
v -0.056995 -0.252025 -0.089556
v -0.055468 -0.252026 -0.091252
v -0.030075 -0.252022 -0.139306
v -0.030426 -0.252025 -0.138025
v -0.029120 -0.252025 -0.141993
v -0.028703 -0.252025 -0.144809
v -0.028392 -0.252025 -0.146556
v -0.027718 -0.252025 -0.147965
v -0.026508 -0.252025 -0.149420
v -0.025344 -0.252025 -0.150729
v -0.024667 -0.252025 -0.152363
v -0.023755 -0.252025 -0.153679
v -0.072714 -0.252022 0.099317
v -0.075067 -0.252022 0.099127
v -0.078674 -0.252022 0.097964
v -0.082074 -0.252021 0.096958
v -0.083729 -0.252025 0.097382
v -0.006147 -0.252024 0.075232
v -0.003519 -0.252024 0.073978
v -0.008789 -0.252025 0.075852
v -0.007353 -0.252025 0.075562
v 0.000844 -0.252025 0.071921
v -0.001814 -0.252025 0.073282
v -0.022457 -0.252025 0.080376
v -0.019192 -0.252025 0.079202
v -0.013150 -0.252022 0.077052
v 0.002660 -0.252018 0.071022
v 0.007623 -0.252018 0.068417
v -0.015294 -0.252025 0.077838
v -0.024047 -0.252025 0.080346
v -0.028386 -0.252023 0.080390
v 0.008927 -0.252025 0.067529
v 0.010816 -0.252025 0.066168
v -0.029969 -0.252023 0.080546
v -0.031563 -0.252024 0.080814
v -0.035275 -0.252024 0.082014
v 0.019851 -0.252023 0.058724
v 0.021645 -0.252023 0.056864
v 0.013096 -0.252025 0.064338
v 0.019020 -0.252025 0.059574
v 0.015250 -0.252024 0.062594
v 0.017932 -0.252024 0.060549
v 0.014429 -0.252020 0.063301
v 0.052189 -0.252025 0.036147
v 0.052710 -0.252025 0.034401
v 0.051074 -0.252025 0.038494
v 0.052991 -0.252022 0.033257
v 0.049080 -0.252026 0.041496
v 0.046112 -0.252024 0.043441
v 0.043728 -0.252024 0.044029
v 0.026121 -0.252024 0.051943
v 0.027804 -0.252024 0.050640
v 0.041982 -0.252025 0.044428
v 0.040317 -0.252025 0.044351
v 0.036466 -0.252024 0.044554
v 0.037565 -0.252024 0.044373
v 0.034565 -0.252024 0.045675
v 0.031261 -0.252025 0.047416
v 0.032480 -0.252025 0.046541
v 0.029078 -0.252022 0.049600
v 0.023871 -0.252025 0.054075
v 0.022581 -0.252025 0.055587
v 0.072326 -0.252025 -0.016413
v 0.074250 -0.252025 -0.018495
v 0.070287 -0.252025 -0.013398
v 0.071166 -0.252025 -0.015043
v 0.072326 -0.252025 -0.016413
v -0.028444 -0.252025 -0.123171
v -0.028437 -0.252025 -0.125276
v -0.028814 -0.252025 -0.119705
v -0.028219 -0.252025 -0.126348
v -0.027240 -0.252025 -0.131279
v -0.026265 -0.252025 -0.134601
v -0.025907 -0.252025 -0.136289
v -0.025386 -0.252025 -0.137752
v -0.025096 -0.252025 -0.139514
v -0.024347 -0.252025 -0.140814
v -0.023609 -0.252022 -0.142291
v 0.052304 -0.252025 -0.023474
v 0.050913 -0.252025 -0.023281
v 0.048995 -0.252025 -0.023125
v 0.047415 -0.252025 -0.023116
v 0.045628 -0.252025 -0.023629
v 0.038843 -0.252025 -0.027559
v 0.043717 -0.252025 -0.024278
v 0.042317 -0.252025 -0.025111
v 0.040927 -0.252025 -0.025743
v 0.024976 -0.252023 -0.061446
v 0.023605 -0.252023 -0.062673
v 0.022447 -0.252024 -0.063500
v 0.026066 -0.252020 -0.060099
v 0.017204 -0.252024 -0.066361
v -0.007093 -0.252022 -0.082296
v -0.004307 -0.252022 -0.082326
v 0.000905 -0.252025 -0.078749
v -0.000281 -0.252025 -0.079687
v 0.002177 -0.252025 -0.077940
v -0.008798 -0.252025 -0.082534
v -0.011331 -0.252025 -0.082663
v -0.013170 -0.252025 -0.083100
v -0.018578 -0.252022 -0.083078
v -0.025009 -0.252022 -0.085121
v -0.027846 -0.252025 -0.086697
v -0.028623 -0.252025 -0.088222
v -0.029977 -0.252025 -0.091422
v -0.030368 -0.252025 -0.093285
v -0.029554 -0.252025 -0.089701
v -0.015073 -0.252025 -0.162162
v -0.015744 -0.252025 -0.160424
v -0.017132 -0.252025 -0.162971
v -0.015393 -0.252025 -0.159409
v -0.018631 -0.252025 -0.163133
v -0.019950 -0.252025 -0.161727
v 0.097714 -0.249418 -0.032736
v 0.097714 -0.251317 -0.032466
v 0.097714 -0.247347 -0.033144
v 0.097165 -0.252025 -0.031821
v 0.096027 -0.252024 -0.030944
v 0.094245 -0.252024 -0.029918
v 0.092706 -0.252025 -0.029312
v 0.097712 -0.244122 -0.032073
v 0.091633 -0.252025 -0.028880
v 0.097715 -0.241377 -0.032043
v 0.089539 -0.252025 -0.028407
v 0.087672 -0.252024 -0.028058
v 0.097713 -0.239417 -0.029302
v 0.084228 -0.252025 -0.027751
v 0.097713 -0.239017 -0.027641
v 0.082452 -0.252025 -0.027445
v 0.097714 -0.238862 -0.026420
v 0.081287 -0.252025 -0.027369
v 0.078590 -0.252025 -0.026846
v 0.075218 -0.252025 -0.026178
v 0.072788 -0.252024 -0.026056
v 0.070662 -0.252024 -0.025950
v 0.068347 -0.252024 -0.025707
v 0.066019 -0.252024 -0.025427
v 0.059902 -0.252025 -0.024634
v 0.058394 -0.252025 -0.024611
v 0.056215 -0.252025 -0.024088
v 0.052304 -0.252025 -0.023474
v 0.053583 -0.252025 0.027874
v 0.053779 -0.252025 0.025895
v 0.054039 -0.252025 0.023463
v 0.053142 -0.252025 0.029075
v 0.053081 -0.252025 0.031562
v 0.034419 -0.252025 -0.034365
v 0.038030 -0.252025 -0.028356
v 0.036280 -0.252025 -0.030353
v 0.033499 -0.252026 -0.038291
v 0.032935 -0.252026 -0.041023
v 0.032413 -0.252021 -0.043121
v 0.032178 -0.252021 -0.044114
v 0.030358 -0.252021 -0.048215
v 0.029632 -0.252021 -0.050450
v 0.028644 -0.252021 -0.054719
v 0.029007 -0.252021 -0.052875
v 0.027900 -0.252020 -0.056995
v 0.026623 -0.252020 -0.059194
v 0.026066 -0.252020 -0.060099
v -0.001504 -0.252025 -0.080787
v -0.030368 -0.252025 -0.093285
v -0.031535 -0.252022 -0.098881
v -0.031500 -0.252022 -0.101396
v -0.031413 -0.252024 -0.102890
v -0.030135 -0.252025 -0.112220
v -0.031517 -0.252024 -0.104840
v -0.031143 -0.252025 -0.107685
v -0.030966 -0.252025 -0.109780
v -0.029853 -0.252025 -0.113853
v -0.029484 -0.252025 -0.117390
v -0.028814 -0.252025 -0.119705
v -0.031289 -0.252025 -0.135499
v -0.030426 -0.252025 -0.138025
v -0.021270 -0.252025 -0.159554
v -0.021351 -0.252025 -0.158398
v 0.054158 -0.252022 0.022736
v 0.058323 -0.252025 0.006332
v 0.057906 -0.252025 0.008009
v -0.017033 -0.252025 -0.156339
v -0.015809 -0.252025 -0.157731
v -0.015393 -0.252025 -0.159409
v -0.018105 -0.252025 -0.154975
v -0.020647 -0.252025 -0.147572
v -0.020116 -0.252025 -0.149243
v -0.021524 -0.252025 -0.146221
v -0.022125 -0.252025 -0.144513
v -0.022558 -0.252025 -0.143606
v 0.089225 -0.252025 -0.024018
v 0.087810 -0.252025 -0.023521
v 0.095487 -0.252025 -0.025653
v 0.085330 -0.252025 -0.022494
v 0.097228 -0.252025 -0.026297
v 0.084077 -0.252022 -0.022040
v 0.097713 -0.250774 -0.026346
v 0.079340 -0.252026 -0.021244
v 0.081943 -0.252026 -0.021703
v 0.097713 -0.248806 -0.026490
v 0.097714 -0.245485 -0.026130
v 0.097714 -0.244198 -0.026075
v 0.097714 -0.242859 -0.025912
v 0.097714 -0.240979 -0.025451
v 0.097714 -0.239997 -0.026110
v 0.097714 -0.238862 -0.026420
v -0.037574 -0.252022 0.082426
v -0.040162 -0.252023 0.082673
v -0.042978 -0.252023 0.083145
v -0.044362 -0.252024 0.083618
v -0.047206 -0.252024 0.084129
v -0.048925 -0.252025 0.084837
v -0.051343 -0.252025 0.085857
v -0.052565 -0.252023 0.086827
v -0.054387 -0.252023 0.088176
v -0.055082 -0.252025 0.088987
v -0.057652 -0.252025 0.091000
v -0.060661 -0.252025 0.092792
v -0.063038 -0.252025 0.094902
v -0.064001 -0.252025 0.095655
v -0.065773 -0.252025 0.097107
v -0.067705 -0.252025 0.098074
v -0.072523 -0.252022 0.099296
v -0.068755 -0.252025 0.098559
v 0.063099 -0.252025 -0.001759
v 0.064266 -0.252025 -0.003258
v 0.065298 -0.252025 -0.004486
v 0.066264 -0.252025 -0.005732
v 0.061851 -0.252025 -0.000504
v 0.060820 -0.252025 0.000464
v 0.059825 -0.252025 0.001962
v 0.067374 -0.252025 -0.008048
v 0.059251 -0.252025 0.003337
v 0.068603 -0.252025 -0.010842
v 0.069565 -0.252024 -0.012338
v 0.070287 -0.252025 -0.013398
v 0.010953 -0.252025 -0.070986
v 0.009374 -0.252025 -0.072191
v 0.013241 -0.252022 -0.069043
v 0.016296 -0.252022 -0.067001
v 0.007956 -0.252025 -0.073845
v 0.006185 -0.252025 -0.075369
v 0.004727 -0.252025 -0.076114
v 0.003661 -0.252025 -0.077233
v -0.004307 -0.252022 -0.082326
v 0.002177 -0.252025 -0.077940
v -0.000281 -0.252025 -0.079687
v -0.114017 -0.252026 0.080780
v -0.112954 -0.252026 0.081822
v -0.110961 -0.252022 0.084639
v -0.110173 -0.252024 0.085595
v -0.107499 -0.252024 0.088466
v -0.116838 -0.252022 0.076693
v -0.118130 -0.252025 0.074597
v -0.121089 -0.252025 0.070149
v -0.119405 -0.252025 0.072627
v -0.106067 -0.252024 0.089656
v -0.103243 -0.252024 0.092195
v -0.123100 -0.252025 0.067375
v -0.124038 -0.252025 0.065918
v -0.102080 -0.252022 0.093016
v -0.099650 -0.252025 0.094987
v -0.096810 -0.252025 0.096412
v -0.095512 -0.252024 0.096814
v -0.093662 -0.252024 0.097644
v -0.124923 -0.252025 0.064998
v -0.125986 -0.252025 0.063946
v -0.127144 -0.252025 0.062886
v -0.128102 -0.252025 0.061295
v -0.090070 -0.252025 0.098265
v -0.091936 -0.252025 0.097823
v -0.087416 -0.252025 0.098075
v -0.083729 -0.252025 0.097382
v -0.039964 -0.252022 -0.107903
v -0.038824 -0.252025 -0.108701
v -0.040837 -0.252024 -0.107060
v -0.042579 -0.252024 -0.105721
v -0.037550 -0.252025 -0.110315
v -0.035616 -0.252026 -0.113107
v -0.036837 -0.252025 -0.111572
v -0.047438 -0.252026 -0.102071
v 0.054585 -0.252025 0.014840
v 0.055072 -0.252025 0.013446
v 0.054285 -0.252025 0.016427
v 0.053799 -0.252025 0.018406
v 0.055549 -0.252024 0.011962
v 0.056381 -0.252024 0.010677
v 0.057037 -0.252025 0.009165
v 0.077538 -0.252026 -0.020834
v 0.075243 -0.252025 -0.020050
v 0.074250 -0.252025 -0.018495
v -0.019277 -0.252025 -0.152979
v -0.019061 -0.252025 -0.154320
v -0.019862 -0.252025 -0.151441
v -0.020116 -0.252025 -0.149243
v -0.018105 -0.252025 -0.154975
v -0.021401 -0.252025 -0.154392
v -0.022181 -0.252025 -0.152957
v -0.023755 -0.252025 -0.153679
vt 0.727833 0.831501
vt 0.727520 0.834925
vt 0.728314 0.830980
vt 0.726565 0.837184
vt 0.728677 0.825497
vt 0.727000 0.831701
vt 0.724963 0.837185
vt 0.727310 0.824782
vt 0.725656 0.839271
vt 0.725440 0.830810
vt 0.728351 0.821023
vt 0.724222 0.834577
vt 0.728717 0.823819
vt 0.726882 0.817822
vt 0.726446 0.825256
vt 0.724442 0.828560
vt 0.725391 0.824498
vt 0.724877 0.822181
vt 0.263266 0.053640
vt 0.262918 0.053076
vt 0.260734 0.062936
vt 0.264099 0.048390
vt 0.324568 0.049905
vt 0.322632 0.055093
vt 0.323520 0.056815
vt 0.320802 0.055291
vt 0.326552 0.055280
vt 0.320420 0.051845
vt 0.320983 0.064369
vt 0.326662 0.067079
vt 0.317887 0.052789
vt 0.323637 0.066050
vt 0.317719 0.061416
vt 0.316329 0.060966
vt 0.197068 0.805752
vt 0.198145 0.792964
vt 0.197573 0.794904
vt 0.197826 0.801067
vt 0.194440 0.804672
vt 0.194607 0.792347
vt 0.196692 0.815782
vt 0.197648 0.813745
vt 0.194133 0.817032
vt 0.192763 0.821991
vt 0.972336 0.449676
vt 0.968022 0.444903
vt 0.969689 0.440968
vt 0.963815 0.443335
vt 0.967526 0.438803
vt 0.968369 0.436353
vt 0.962862 0.437841
vt 0.960051 0.441654
vt 0.966864 0.436306
vt 0.954149 0.441862
vt 0.957313 0.440767
vt 0.966086 0.433184
vt 0.959671 0.434873
vt 0.963806 0.431610
vt 0.969163 0.431888
vt 0.961477 0.430602
vt 0.957227 0.432838
vt 0.970248 0.439338
vt 0.964347 0.418208
vt 0.959073 0.424253
vt 0.961144 0.420593
vt 0.953121 0.431259
vt 0.957329 0.426995
vt 0.971436 0.444001
vt 0.969232 0.425714
vt 0.970630 0.435860
vt 0.964616 0.413076
vt 0.958331 0.408746
vt 0.956998 0.418159
vt 0.973119 0.440884
vt 0.971852 0.429547
vt 0.968756 0.420238
vt 0.954907 0.416668
vt 0.989529 0.478607
vt 0.973374 0.447906
vt 0.966490 0.406880
vt 0.963771 0.404359
vt 0.986603 0.474992
vt 0.973721 0.451425
vt 0.979277 0.448914
vt 0.977354 0.435752
vt 0.972305 0.419654
vt 0.972663 0.410702
vt 0.988715 0.470758
vt 0.978098 0.458139
vt 0.977357 0.452477
vt 0.975999 0.421844
vt 0.968602 0.400750
vt 0.964028 0.396826
vt 0.991088 0.473118
vt 0.984044 0.472801
vt 0.977339 0.458439
vt 0.979422 0.455239
vt 0.979479 0.437868
vt 0.978769 0.418793
vt 0.975381 0.413132
vt 0.970775 0.403687
vt 0.966223 0.398397
vt 0.963101 0.387123
vt 0.987709 0.464091
vt 0.981710 0.467943
vt 0.983232 0.453301
vt 0.983625 0.440031
vt 0.977471 0.415246
vt 0.974519 0.400220
vt 0.972386 0.397193
vt 0.991306 0.465572
vt 0.983400 0.461294
vt 0.981161 0.459073
vt 0.981533 0.421089
vt 0.979065 0.405765
vt 0.976758 0.402705
vt 0.986221 0.455488
vt 0.993683 0.467681
vt 0.981204 0.467292
vt 0.986574 0.447541
vt 0.980761 0.407482
vt 0.983733 0.424245
vt 0.975529 0.394250
vt 0.991902 0.456072
vt 0.985656 0.430948
vt 0.983526 0.410244
vt 0.984215 0.402014
vt 0.978702 0.397285
vt 0.988554 0.442504
vt 0.994345 0.458740
vt 0.984489 0.404106
vt 0.986750 0.423695
vt 0.993427 0.444947
vt 0.989437 0.428263
vt 0.986604 0.409143
vt 0.989161 0.422600
vt 0.992161 0.433938
vt 0.990966 0.418539
vt 0.765129 0.132791
vt 0.763286 0.128304
vt 0.765084 0.133768
vt 0.290338 0.811319
vt 0.292376 0.818788
vt 0.293551 0.812624
vt 0.295763 0.824705
vt 0.291111 0.808524
vt 0.294682 0.832792
vt 0.297051 0.817027
vt 0.297847 0.834234
vt 0.294394 0.812672
vt 0.297614 0.810531
vt 0.299827 0.820103
vt 0.300791 0.813070
vt 0.301358 0.804522
vt 0.299119 0.805730
vt 0.295452 0.811807
vt 0.026672 0.079718
vt 0.027369 0.083945
vt 0.026989 0.080314
vt 0.028816 0.084178
vt 0.095411 0.440701
vt 0.091334 0.444753
vt 0.097563 0.450476
vt 0.092654 0.437052
vt 0.083601 0.436132
vt 0.098672 0.439516
vt 0.105952 0.445040
vt 0.089925 0.433647
vt 0.094516 0.427430
vt 0.076825 0.419243
vt 0.082829 0.418816
vt 0.100703 0.450484
vt 0.091574 0.424135
vt 0.102183 0.431169
vt 0.103790 0.442838
vt 0.087747 0.420495
vt 0.094622 0.418186
vt 0.111878 0.439018
vt 0.103094 0.420630
vt 0.110060 0.431839
vt 0.084733 0.406926
vt 0.091603 0.394753
vt 0.094999 0.409592
vt 0.105610 0.430584
vt 0.100841 0.401652
vt 0.117724 0.438556
vt 0.117748 0.420788
vt 0.103951 0.414031
vt 0.108217 0.416800
vt 0.096204 0.391648
vt 0.121291 0.443127
vt 0.112324 0.413251
vt 0.094138 0.377497
vt 0.105789 0.400314
vt 0.101751 0.385464
vt 0.117387 0.414320
vt 0.096805 0.382933
vt 0.122868 0.415292
vt 0.118256 0.402106
vt 0.115025 0.397219
vt 0.097609 0.370136
vt 0.108398 0.379747
vt 0.103046 0.375445
vt 0.129728 0.423803
vt 0.125813 0.426651
vt 0.124239 0.396393
vt 0.121439 0.399250
vt 0.113815 0.380923
vt 0.094632 0.364952
vt 0.132149 0.437775
vt 0.124980 0.432062
vt 0.125520 0.386660
vt 0.119350 0.383128
vt 0.102852 0.355527
vt 0.096259 0.350953
vt 0.110715 0.371309
vt 0.107494 0.369624
vt 0.134640 0.418419
vt 0.129326 0.384748
vt 0.120188 0.372095
vt 0.099346 0.352745
vt 0.114337 0.368484
vt 0.135607 0.433405
vt 0.136120 0.401865
vt 0.129443 0.413544
vt 0.131245 0.391716
vt 0.100366 0.341162
vt 0.110794 0.361542
vt 0.099338 0.324225
vt 0.137955 0.438297
vt 0.137755 0.414373
vt 0.136892 0.421767
vt 0.137581 0.384872
vt 0.129710 0.369239
vt 0.127851 0.357168
vt 0.121020 0.361377
vt 0.104444 0.333065
vt 0.097652 0.312641
vt 0.117006 0.340114
vt 0.138906 0.430151
vt 0.140594 0.403356
vt 0.135783 0.394758
vt 0.139692 0.423698
vt 0.136535 0.372091
vt 0.128345 0.358312
vt 0.112571 0.334491
vt 0.098408 0.289705
vt 0.140805 0.438743
vt 0.141650 0.432512
vt 0.140365 0.418286
vt 0.141204 0.412700
vt 0.139749 0.378495
vt 0.140605 0.387696
vt 0.134066 0.365051
vt 0.131603 0.355026
vt 0.129534 0.342982
vt 0.123148 0.342551
vt 0.120323 0.333317
vt 0.105637 0.307645
vt 0.108521 0.323432
vt 0.093960 0.287371
vt 0.102478 0.298371
vt 0.142408 0.427609
vt 0.143998 0.416431
vt 0.140580 0.396169
vt 0.137686 0.359029
vt 0.126488 0.341185
vt 0.112202 0.313587
vt 0.104100 0.270113
vt 0.103885 0.283461
vt 0.142867 0.445417
vt 0.145392 0.439945
vt 0.144925 0.407858
vt 0.142963 0.397066
vt 0.145934 0.426981
vt 0.141995 0.370454
vt 0.142887 0.383685
vt 0.135461 0.349513
vt 0.132568 0.340564
vt 0.130297 0.335135
vt 0.125555 0.328493
vt 0.123047 0.308173
vt 0.147074 0.447147
vt 0.143626 0.440428
vt 0.145117 0.432372
vt 0.146853 0.418919
vt 0.143600 0.388748
vt 0.140081 0.343232
vt 0.128222 0.322531
vt 0.124770 0.320395
vt 0.113038 0.277949
vt 0.120741 0.301379
vt 0.146347 0.443169
vt 0.147880 0.436360
vt 0.147746 0.406784
vt 0.145201 0.396984
vt 0.148766 0.429785
vt 0.136889 0.335915
vt 0.131661 0.320502
vt 0.114431 0.289740
vt 0.113032 0.253660
vt 0.124002 0.297297
vt 0.126154 0.309621
vt 0.153251 0.448287
vt 0.151226 0.443586
vt 0.149752 0.419889
vt 0.142179 0.322803
vt 0.133978 0.331611
vt 0.128882 0.312625
vt 0.118624 0.281015
vt 0.117190 0.253509
vt 0.120916 0.296138
vt 0.127049 0.299785
vt 0.152835 0.440292
vt 0.151974 0.419740
vt 0.145445 0.313394
vt 0.142797 0.311500
vt 0.135584 0.317506
vt 0.132792 0.308306
vt 0.116556 0.269861
vt 0.115924 0.241048
vt 0.125415 0.282870
vt 0.127879 0.290603
vt 0.155815 0.447284
vt 0.151635 0.431278
vt 0.139445 0.310696
vt 0.130800 0.288473
vt 0.119480 0.235957
vt 0.122827 0.271098
vt 0.144656 0.287516
vt 0.142057 0.284411
vt 0.136687 0.301694
vt 0.133648 0.300386
vt 0.124914 0.250978
vt 0.116207 0.223137
vt 0.128494 0.247612
vt 0.128273 0.280105
vt 0.147872 0.286993
vt 0.135221 0.283724
vt 0.123459 0.236091
vt 0.110185 0.209912
vt 0.122267 0.211546
vt 0.131252 0.269317
vt 0.148131 0.256469
vt 0.147989 0.275020
vt 0.139099 0.281144
vt 0.132553 0.275971
vt 0.127304 0.222750
vt 0.111012 0.204644
vt 0.118861 0.207773
vt 0.130821 0.250547
vt 0.144135 0.256321
vt 0.150088 0.270068
vt 0.142069 0.248442
vt 0.124763 0.215943
vt 0.119910 0.197070
vt 0.129926 0.231997
vt 0.135618 0.247925
vt 0.148968 0.243068
vt 0.137893 0.255421
vt 0.128924 0.203945
vt 0.116841 0.196723
vt 0.122907 0.200083
vt 0.130951 0.219714
vt 0.147701 0.232118
vt 0.152146 0.241712
vt 0.151403 0.252093
vt 0.140567 0.227457
vt 0.120380 0.188616
vt 0.123774 0.190765
vt 0.137250 0.222450
vt 0.145047 0.223123
vt 0.155481 0.221979
vt 0.152194 0.221310
vt 0.152378 0.256908
vt 0.132703 0.198011
vt 0.118521 0.182811
vt 0.135274 0.214818
vt 0.148999 0.213943
vt 0.141575 0.215845
vt 0.127622 0.185866
vt 0.130480 0.190618
vt 0.132782 0.212385
vt 0.123285 0.170496
vt 0.135904 0.196592
vt 0.146229 0.205776
vt 0.153438 0.200207
vt 0.133566 0.179991
vt 0.145825 0.170122
vt 0.141349 0.180831
vt 0.152242 0.183621
vt 0.135694 0.173744
vt 0.138394 0.178588
vt 0.150232 0.162506
vt 0.136547 0.156710
vt 0.143178 0.163148
vt 0.139629 0.166295
vt 0.157969 0.158190
vt 0.147709 0.153323
vt 0.138231 0.157861
vt 0.153247 0.149220
vt 0.138867 0.143501
vt 0.145141 0.140366
vt 0.140832 0.148261
vt 0.158706 0.140911
vt 0.149539 0.131696
vt 0.155320 0.107370
vt 0.151545 0.109589
vt 0.142097 0.133090
vt 0.146478 0.121741
vt 0.152965 0.092417
vt 0.148064 0.109515
vt 0.147359 0.087140
vt 0.898594 0.862811
vt 0.900274 0.854359
vt 0.897992 0.852100
vt 0.901508 0.858484
vt 0.899474 0.847267
vt 0.897343 0.847560
vt 0.902110 0.849058
vt 0.018726 0.150022
vt 0.016217 0.152572
vt 0.016589 0.155208
vt 0.018052 0.155648
vt 0.071246 0.051393
vt 0.069252 0.042815
vt 0.068162 0.046786
vt 0.071623 0.042292
vt 0.067435 0.036721
vt 0.070906 0.057632
vt 0.075330 0.038536
vt 0.070380 0.029553
vt 0.068522 0.029233
vt 0.065980 0.057845
vt 0.077297 0.050528
vt 0.073224 0.030230
vt 0.064153 0.064946
vt 0.065782 0.053463
vt 0.077439 0.058469
vt 0.066250 0.068935
vt 0.060730 0.067286
vt 0.066916 0.041599
vt 0.072545 0.062740
vt 0.081279 0.052721
vt 0.060392 0.074820
vt 0.066164 0.047755
vt 0.060994 0.063634
vt 0.076076 0.068916
vt 0.079959 0.065957
vt 0.067338 0.074235
vt 0.060890 0.084231
vt 0.056915 0.076607
vt 0.064596 0.050986
vt 0.063622 0.052780
vt 0.055848 0.075152
vt 0.071822 0.072624
vt 0.063721 0.079485
vt 0.057109 0.082272
vt 0.066421 0.040380
vt 0.061757 0.058463
vt 0.059816 0.060788
vt 0.075318 0.088416
vt 0.086534 0.064816
vt 0.064461 0.090943
vt 0.060138 0.091782
vt 0.062393 0.089399
vt 0.049870 0.091244
vt 0.054280 0.087392
vt 0.063205 0.040455
vt 0.062804 0.047143
vt 0.056889 0.066177
vt 0.070726 0.109299
vt 0.054810 0.100677
vt 0.053853 0.074861
vt 0.055809 0.090059
vt 0.061487 0.053153
vt 0.055769 0.071746
vt 0.059758 0.054082
vt 0.062386 0.119191
vt 0.057036 0.121405
vt 0.047340 0.098192
vt 0.050848 0.098345
vt 0.061216 0.040527
vt 0.061384 0.048478
vt 0.057858 0.057646
vt 0.049234 0.112890
vt 0.052073 0.100950
vt 0.060320 0.039351
vt 0.055096 0.067204
vt 0.057605 0.055873
vt 0.045625 0.109977
vt 0.755450 0.117032
vt 0.752104 0.120301
vt 0.746380 0.112453
vt 0.749662 0.115487
vt 0.762367 0.133706
vt 0.759965 0.129889
vt 0.758235 0.120457
vt 0.752700 0.115106
vt 0.742340 0.107265
vt 0.763900 0.134499
vt 0.758885 0.115085
vt 0.758803 0.109755
vt 0.738267 0.099610
vt 0.746600 0.109683
vt 0.748994 0.109180
vt 0.755550 0.108799
vt 0.743207 0.104873
vt 0.750380 0.105801
vt 0.761712 0.117739
vt 0.756499 0.102174
vt 0.746381 0.106860
vt 0.743989 0.102855
vt 0.763780 0.123009
vt 0.760050 0.103863
vt 0.745067 0.098913
vt 0.764447 0.118044
vt 0.763471 0.105404
vt 0.752990 0.099079
vt 0.761268 0.095581
vt 0.747938 0.093872
vt 0.765516 0.127952
vt 0.764734 0.098542
vt 0.757165 0.092215
vt 0.741080 0.092410
vt 0.743172 0.085779
vt 0.767529 0.114640
vt 0.766436 0.123906
vt 0.768489 0.095235
vt 0.752582 0.087062
vt 0.749750 0.084754
vt 0.762375 0.075019
vt 0.760454 0.083706
vt 0.747008 0.078331
vt 0.770887 0.100002
vt 0.765630 0.130115
vt 0.771437 0.078588
vt 0.757652 0.080087
vt 0.765316 0.076582
vt 0.740122 0.082039
vt 0.745271 0.074353
vt 0.767675 0.124256
vt 0.773294 0.095617
vt 0.772270 0.092276
vt 0.769140 0.074869
vt 0.751338 0.078393
vt 0.755130 0.074162
vt 0.748999 0.074581
vt 0.763685 0.066078
vt 0.741302 0.071739
vt 0.746758 0.071043
vt 0.771178 0.116350
vt 0.766963 0.131480
vt 0.773747 0.084974
vt 0.770957 0.064317
vt 0.758078 0.065994
vt 0.760000 0.068185
vt 0.767441 0.061756
vt 0.770213 0.123569
vt 0.775038 0.119257
vt 0.769180 0.130798
vt 0.776107 0.069566
vt 0.773475 0.068846
vt 0.764204 0.053668
vt 0.777018 0.104263
vt 0.776513 0.087965
vt 0.779294 0.076956
vt 0.772261 0.056451
vt 0.769587 0.052283
vt 0.771902 0.129412
vt 0.773540 0.124849
vt 0.780604 0.114412
vt 0.780636 0.100969
vt 0.768174 0.135546
vt 0.779226 0.058378
vt 0.775922 0.051689
vt 0.769372 0.133289
vt 0.776870 0.125630
vt 0.778840 0.121328
vt 0.782176 0.109547
vt 0.782010 0.094746
vt 0.781413 0.084902
vt 0.783653 0.068054
vt 0.773881 0.047230
vt 0.773399 0.128353
vt 0.781472 0.121816
vt 0.785849 0.110883
vt 0.785200 0.103314
vt 0.787042 0.093053
vt 0.787210 0.084422
vt 0.779118 0.042119
vt 0.783479 0.051518
vt 0.771459 0.042365
vt 0.776529 0.036483
vt 0.779135 0.124742
vt 0.784636 0.117921
vt 0.780724 0.123403
vt 0.788177 0.065655
vt 0.785684 0.057732
vt 0.784591 0.123059
vt 0.787769 0.116572
vt 0.788652 0.100469
vt 0.791395 0.081948
vt 0.784032 0.036556
vt 0.789470 0.078669
vt 0.787749 0.047926
vt 0.790792 0.105699
vt 0.789786 0.095023
vt 0.795299 0.103410
vt 0.788895 0.042452
vt 0.790231 0.067245
vt 0.788960 0.116789
vt 0.791686 0.112455
vt 0.795696 0.076747
vt 0.793672 0.072103
vt 0.789252 0.024228
vt 0.792783 0.057840
vt 0.791942 0.046025
vt 0.788692 0.118979
vt 0.799610 0.092493
vt 0.791361 0.031344
vt 0.796257 0.062560
vt 0.792974 0.115797
vt 0.798228 0.097633
vt 0.800064 0.075510
vt 0.795349 0.045610
vt 0.795647 0.027649
vt 0.798492 0.104486
vt 0.799069 0.099737
vt 0.799102 0.066361
vt 0.803570 0.077613
vt 0.798620 0.049062
vt 0.796909 0.110282
vt 0.799878 0.098640
vt 0.803577 0.067090
vt 0.803763 0.085567
vt 0.798611 0.031905
vt 0.794366 0.115567
vt 0.798928 0.106277
vt 0.800837 0.055753
vt 0.805625 0.076171
vt 0.805228 0.056324
vt 0.801051 0.037697
vt 0.801479 0.097215
vt 0.803117 0.043440
vt 0.804681 0.035858
vt 0.803545 0.091568
vt 0.806675 0.045027
vt 0.011202 0.833629
vt 0.011153 0.842461
vt 0.012548 0.833807
vt 0.015607 0.826899
vt 0.014265 0.826478
vt 0.016710 0.818926
vt 0.018362 0.826911
vt 0.018600 0.825718
vt 0.020726 0.820594
vt 0.018742 0.812624
vt 0.022519 0.826992
vt 0.014147 0.808613
vt 0.022809 0.814470
vt 0.020720 0.805536
vt 0.024739 0.822422
vt 0.025940 0.829413
vt 0.025169 0.808088
vt 0.026535 0.828978
vt 0.026928 0.817682
vt 0.029907 0.813402
vt 0.028818 0.825630
vt 0.031451 0.820707
vt 0.231085 0.634557
vt 0.232496 0.645549
vt 0.230516 0.627575
vt 0.404115 0.889014
vt 0.410129 0.893450
vt 0.411937 0.892045
vt 0.407924 0.893333
vt 0.785631 0.875661
vt 0.775224 0.892705
vt 0.781509 0.903667
vt 0.784275 0.857934
vt 0.770010 0.910197
vt 0.787345 0.888153
vt 0.787507 0.857377
vt 0.771948 0.925970
vt 0.790904 0.886226
vt 0.787137 0.921479
vt 0.786946 0.833407
vt 0.791876 0.866739
vt 0.769308 0.928580
vt 0.774889 0.924648
vt 0.792979 0.904869
vt 0.780239 0.922890
vt 0.790180 0.836565
vt 0.790664 0.844474
vt 0.766139 0.941970
vt 0.767183 0.928676
vt 0.779132 0.939741
vt 0.797864 0.900156
vt 0.797721 0.880673
vt 0.786835 0.938923
vt 0.791363 0.821073
vt 0.796910 0.861441
vt 0.766525 0.911884
vt 0.793374 0.829029
vt 0.795228 0.816695
vt 0.796930 0.844020
vt 0.764382 0.929611
vt 0.767925 0.897445
vt 0.763734 0.913207
vt 0.802898 0.899240
vt 0.803093 0.877176
vt 0.795368 0.801830
vt 0.800648 0.859442
vt 0.763267 0.942358
vt 0.763362 0.907737
vt 0.798095 0.821818
vt 0.797998 0.798022
vt 0.801888 0.838572
vt 0.760955 0.928267
vt 0.765632 0.897998
vt 0.760931 0.913891
vt 0.796846 0.811390
vt 0.756460 0.929247
vt 0.761749 0.901609
vt 0.799395 0.791988
vt 0.801664 0.803382
vt 0.755965 0.903176
vt 0.752840 0.917220
vt 0.752801 0.930739
vt 0.749605 0.905531
vt 0.749242 0.918272
vt 0.753754 0.943321
vt 0.753320 0.893692
vt 0.746440 0.934059
vt 0.751384 0.946104
vt 0.744613 0.900422
vt 0.744388 0.919465
vt 0.748757 0.893435
vt 0.740422 0.907244
vt 0.743270 0.932748
vt 0.739645 0.897443
vt 0.753277 0.889928
vt 0.740015 0.920749
vt 0.741294 0.926457
vt 0.745300 0.891032
vt 0.748174 0.882881
vt 0.761617 0.891479
vt 0.736701 0.909032
vt 0.736405 0.922395
vt 0.739887 0.930565
vt 0.744221 0.884087
vt 0.751703 0.882158
vt 0.757092 0.888635
vt 0.735345 0.899889
vt 0.737878 0.886528
vt 0.748717 0.870205
vt 0.754736 0.881787
vt 0.737404 0.890855
vt 0.732858 0.910042
vt 0.745644 0.870124
vt 0.743717 0.872391
vt 0.751774 0.866597
vt 0.757964 0.878374
vt 0.733962 0.888205
vt 0.731878 0.898073
vt 0.739182 0.872311
vt 0.759644 0.881268
vt 0.730715 0.888425
vt 0.728115 0.911772
vt 0.733376 0.874505
vt 0.760659 0.875686
vt 0.729885 0.875236
vt 0.728247 0.898896
vt 0.738459 0.856038
vt 0.730420 0.865370
vt 0.726722 0.874058
vt 0.725641 0.899801
vt 0.727525 0.887672
vt 0.737092 0.860838
vt 0.734642 0.853837
vt 0.729554 0.848871
vt 0.724166 0.886321
vt 0.732122 0.846120
vt 0.724602 0.874449
vt 0.761599 0.882850
vt 0.663606 0.698997
vt 0.658553 0.706596
vt 0.667360 0.714470
vt 0.654749 0.682593
vt 0.660960 0.718208
vt 0.669818 0.694972
vt 0.652417 0.705018
vt 0.663376 0.735759
vt 0.675985 0.722045
vt 0.646484 0.670451
vt 0.651923 0.724192
vt 0.658093 0.739005
vt 0.669350 0.731924
vt 0.673505 0.731954
vt 0.654568 0.660022
vt 0.642241 0.708073
vt 0.652543 0.743131
vt 0.664407 0.767391
vt 0.678138 0.741965
vt 0.645983 0.644495
vt 0.639104 0.692076
vt 0.645348 0.737378
vt 0.669516 0.750099
vt 0.673245 0.746953
vt 0.682342 0.738525
vt 0.640595 0.672642
vt 0.637259 0.717004
vt 0.649147 0.771974
vt 0.656923 0.779574
vt 0.670163 0.767908
vt 0.676235 0.760906
vt 0.685455 0.745619
vt 0.686912 0.723816
vt 0.641354 0.651534
vt 0.634220 0.693257
vt 0.635062 0.680585
vt 0.641195 0.752093
vt 0.664696 0.789283
vt 0.670711 0.790854
vt 0.681284 0.756573
vt 0.687496 0.737870
vt 0.635655 0.633291
vt 0.638137 0.652750
vt 0.632507 0.677731
vt 0.638061 0.673804
vt 0.634394 0.734585
vt 0.644668 0.780560
vt 0.653892 0.804849
vt 0.656971 0.792837
vt 0.681490 0.781860
vt 0.690330 0.750969
vt 0.688331 0.757171
vt 0.630400 0.663459
vt 0.633140 0.677004
vt 0.640107 0.775484
vt 0.665089 0.806871
vt 0.676502 0.778735
vt 0.686733 0.771825
vt 0.692116 0.754953
vt 0.695265 0.740563
vt 0.630881 0.657602
vt 0.651665 0.819098
vt 0.659895 0.829260
vt 0.665518 0.831372
vt 0.670308 0.819738
vt 0.676290 0.794985
vt 0.686895 0.788680
vt 0.693380 0.757725
vt 0.690545 0.772906
vt 0.647130 0.818344
vt 0.681806 0.809477
vt 0.696329 0.754981
vt 0.642826 0.810299
vt 0.654327 0.841822
vt 0.665572 0.839814
vt 0.670694 0.836481
vt 0.673271 0.815856
vt 0.687120 0.810172
vt 0.676775 0.812156
vt 0.702444 0.753153
vt 0.696081 0.771681
vt 0.699676 0.769346
vt 0.639850 0.820771
vt 0.647994 0.837569
vt 0.656150 0.869796
vt 0.662723 0.862442
vt 0.674438 0.832578
vt 0.690261 0.811770
vt 0.682976 0.828218
vt 0.693669 0.785256
vt 0.667678 0.866976
vt 0.671195 0.853024
vt 0.675452 0.849153
vt 0.679188 0.842109
vt 0.703061 0.771089
vt 0.695961 0.789908
vt 0.699068 0.794434
vt 0.663593 0.884288
vt 0.684792 0.842294
vt 0.702188 0.801473
vt 0.659626 0.902755
vt 0.669751 0.885617
vt 0.671211 0.869150
vt 0.679367 0.862902
vt 0.684782 0.857325
vt 0.661998 0.904344
vt 0.666894 0.899290
vt 0.675819 0.865354
vt 0.664844 0.926566
vt 0.672740 0.897128
vt 0.682739 0.869956
vt 0.675103 0.880825
vt 0.668160 0.910101
vt 0.660078 0.920255
vt 0.671581 0.909317
vt 0.678524 0.876556
vt 0.669688 0.921156
vt 0.675754 0.900285
vt 0.676463 0.890863
vt 0.679292 0.886380
vt 0.673317 0.946384
vt 0.675366 0.919810
vt 0.684860 0.877192
vt 0.678896 0.927631
vt 0.679031 0.897846
vt 0.679827 0.908374
vt 0.685454 0.888632
vt 0.422385 0.902117
vt 0.424863 0.886003
vt 0.419013 0.891674
vt 0.425089 0.894227
vt 0.418292 0.882068
vt 0.417234 0.905995
vt 0.428800 0.893909
vt 0.429615 0.902142
vt 0.414247 0.884130
vt 0.417845 0.874492
vt 0.414713 0.892823
vt 0.429029 0.884486
vt 0.428264 0.913183
vt 0.421272 0.875948
vt 0.414318 0.901481
vt 0.431798 0.887718
vt 0.431020 0.872466
vt 0.432001 0.912310
vt 0.411758 0.895639
vt 0.414761 0.913475
vt 0.430553 0.929754
vt 0.413694 0.907431
vt 0.399347 0.923608
vt 0.400666 0.916691
vt 0.398250 0.918989
vt 0.402267 0.923862
vt 0.400870 0.908453
vt 0.398421 0.929520
vt 0.401472 0.928411
vt 0.406068 0.923308
vt 0.404014 0.912322
vt 0.404456 0.901727
vt 0.404402 0.929022
vt 0.406961 0.917540
vt 0.406654 0.899326
vt 0.408267 0.908588
vt 0.409923 0.919498
vt 0.409824 0.924144
vt 0.408028 0.899318
vt 0.408288 0.895879
vt 0.410742 0.909974
vt 0.412575 0.915568
vt 0.410041 0.900694
vt 0.412385 0.910589
vt 0.412106 0.902136
vt 0.397486 0.909451
vt 0.396061 0.923174
vt 0.399460 0.898043
vt 0.394371 0.912788
vt 0.395815 0.900522
vt 0.391519 0.918601
vt 0.399153 0.893152
vt 0.405342 0.894346
vt 0.397617 0.894376
vt 0.392324 0.908759
vt 0.401734 0.884719
vt 0.395566 0.891622
vt 0.398633 0.888447
vt 0.392459 0.902369
vt 0.404709 0.882784
vt 0.388572 0.909846
vt 0.399822 0.881225
vt 0.395427 0.884180
vt 0.390461 0.894673
vt 0.388123 0.919158
vt 0.412032 0.889927
vt 0.402696 0.878249
vt 0.390468 0.888439
vt 0.386213 0.905496
vt 0.385307 0.922535
vt 0.406770 0.877259
vt 0.398489 0.874604
vt 0.393331 0.880555
vt 0.388426 0.891181
vt 0.404914 0.872084
vt 0.389115 0.885913
vt 0.383945 0.912535
vt 0.386632 0.896366
vt 0.409171 0.868513
vt 0.404647 0.863478
vt 0.391373 0.879540
vt 0.383490 0.919484
vt 0.414295 0.876054
vt 0.400420 0.868055
vt 0.383608 0.906144
vt 0.383514 0.928605
vt 0.382374 0.925662
vt 0.413271 0.856292
vt 0.408924 0.858392
vt 0.388098 0.887670
vt 0.382790 0.916541
vt 0.415418 0.866395
vt 0.386205 0.892920
vt 0.381069 0.922314
vt 0.380920 0.912627
vt 0.416887 0.865363
vt 0.411640 0.846680
vt 0.383540 0.900581
vt 0.381084 0.931804
vt 0.419914 0.868504
vt 0.416083 0.858437
vt 0.408527 0.847721
vt 0.379208 0.928163
vt 0.379798 0.908291
vt 0.418850 0.861066
vt 0.414780 0.850158
vt 0.377703 0.925140
vt 0.378152 0.944408
vt 0.423000 0.860497
vt 0.424881 0.867551
vt 0.418051 0.852234
vt 0.414055 0.841994
vt 0.376177 0.950623
vt 0.376365 0.920588
vt 0.417663 0.842909
vt 0.375132 0.937917
vt 0.427420 0.855019
vt 0.422184 0.846651
vt 0.428367 0.863744
vt 0.412457 0.834089
vt 0.374151 0.956998
vt 0.430600 0.861965
vt 0.419725 0.823041
vt 0.416788 0.832715
vt 0.427280 0.841068
vt 0.424331 0.824322
vt 0.415885 0.824501
vt 0.430684 0.841198
vt 0.426037 0.825948
vt 0.424692 0.807321
vt 0.414133 0.823270
vt 0.433141 0.842635
vt 0.430208 0.828943
vt 0.425798 0.816123
vt 0.419282 0.812960
vt 0.419192 0.500661
vt 0.413477 0.515209
vt 0.418061 0.507393
vt 0.010931 0.820081
vt 0.009349 0.834222
vt 0.007539 0.816455
vt 0.013183 0.870859
vt 0.008537 0.809793
vt 0.005827 0.827657
vt 0.004195 0.808791
vt 0.008770 0.788563
vt 0.005460 0.796952
vt 0.000304 0.800854
vt 0.159515 0.490577
vt 0.162011 0.475042
vt 0.156902 0.473116
vt 0.166737 0.479687
vt 0.155226 0.463244
vt 0.151648 0.477330
vt 0.170994 0.502887
vt 0.153291 0.494108
vt 0.165894 0.515406
vt 0.172159 0.495658
vt 0.160564 0.514860
vt 0.169708 0.514827
vt 0.176908 0.521879
vt 0.154247 0.520275
vt 0.174801 0.527114
vt 0.170535 0.539458
vt 0.162092 0.542737
vt 0.178318 0.520470
vt 0.157392 0.545468
vt 0.147983 0.513638
vt 0.179885 0.538693
vt 0.182266 0.543216
vt 0.149807 0.538562
vt 0.176787 0.546498
vt 0.167802 0.562214
vt 0.162623 0.564667
vt 0.156588 0.561299
vt 0.172483 0.557871
vt 0.183608 0.547662
vt 0.149972 0.553702
vt 0.177485 0.555725
vt 0.172275 0.574738
vt 0.162130 0.578349
vt 0.157104 0.575767
vt 0.182683 0.554893
vt 0.152460 0.569616
vt 0.178298 0.576603
vt 0.185350 0.572417
vt 0.183409 0.562559
vt 0.177652 0.590499
vt 0.161518 0.583757
vt 0.154877 0.582234
vt 0.185809 0.553365
vt 0.183418 0.575673
vt 0.172088 0.589306
vt 0.182365 0.585553
vt 0.163297 0.588988
vt 0.186134 0.562760
vt 0.176321 0.600019
vt 0.159443 0.595172
vt 0.166094 0.601658
vt 0.171760 0.603536
vt 0.171616 0.618252
vt 0.161019 0.616212
vt 0.166556 0.619228
vt 0.176483 0.612211
vt 0.154734 0.609931
vt 0.168983 0.635466
vt 0.162264 0.638496
vt 0.155558 0.622419
vt 0.176016 0.632067
vt 0.168946 0.649947
vt 0.177846 0.652217
vt 0.182372 0.595860
vt 0.153156 0.636111
vt 0.160471 0.650020
vt 0.174152 0.652284
vt 0.181604 0.639592
vt 0.182378 0.618400
vt 0.147816 0.635397
vt 0.166596 0.664949
vt 0.186865 0.654390
vt 0.177577 0.682280
vt 0.186735 0.609012
vt 0.151113 0.650576
vt 0.161538 0.666383
vt 0.169947 0.679023
vt 0.183807 0.633306
vt 0.190152 0.670307
vt 0.184751 0.643103
vt 0.186356 0.681120
vt 0.187297 0.625597
vt 0.185517 0.591769
vt 0.156197 0.668508
vt 0.142081 0.651902
vt 0.160915 0.685886
vt 0.190881 0.652794
vt 0.188841 0.642465
vt 0.174906 0.698763
vt 0.191246 0.622860
vt 0.190418 0.597521
vt 0.149893 0.679166
vt 0.167970 0.702154
vt 0.195305 0.649580
vt 0.193912 0.694444
vt 0.187439 0.699743
vt 0.188813 0.578800
vt 0.136758 0.656626
vt 0.158662 0.704807
vt 0.193045 0.637617
vt 0.199040 0.661137
vt 0.195193 0.680575
vt 0.177313 0.721283
vt 0.195656 0.612659
vt 0.194142 0.596076
vt 0.145837 0.699751
vt 0.137534 0.678420
vt 0.165365 0.722912
vt 0.196951 0.629773
vt 0.206906 0.657317
vt 0.199511 0.675958
vt 0.195492 0.719406
vt 0.188076 0.724005
vt 0.172341 0.740112
vt 0.191613 0.576080
vt 0.124199 0.652300
vt 0.158689 0.727055
vt 0.201605 0.626766
vt 0.210446 0.646605
vt 0.203790 0.670640
vt 0.205072 0.682727
vt 0.181708 0.742196
vt 0.176506 0.736582
vt 0.199544 0.611539
vt 0.198221 0.596354
vt 0.196007 0.582065
vt 0.190546 0.566166
vt 0.165987 0.745096
vt 0.160480 0.745629
vt 0.214942 0.667145
vt 0.211183 0.668476
vt 0.210679 0.698967
vt 0.196451 0.744956
vt 0.187217 0.752100
vt 0.180662 0.767155
vt 0.194064 0.572393
vt 0.186958 0.558151
vt 0.168367 0.761096
vt 0.153179 0.740924
vt 0.203183 0.614648
vt 0.208820 0.625593
vt 0.218834 0.650369
vt 0.213467 0.685040
vt 0.202362 0.605063
vt 0.199233 0.588004
vt 0.193702 0.561503
vt 0.183442 0.546878
vt 0.160829 0.764110
vt 0.206753 0.614135
vt 0.212408 0.625196
vt 0.217868 0.631272
vt 0.218726 0.664531
vt 0.216508 0.692038
vt 0.198410 0.583399
vt 0.195483 0.568414
vt 0.186062 0.535998
vt 0.210170 0.615983
vt 0.224664 0.637553
vt 0.222503 0.661214
vt 0.224238 0.673525
vt 0.217270 0.712180
vt 0.201999 0.598410
vt 0.194000 0.556391
vt 0.190977 0.540968
vt 0.204445 0.607710
vt 0.222395 0.625684
vt 0.225479 0.647522
vt 0.228327 0.681761
vt 0.226146 0.697937
vt 0.186003 0.517920
vt 0.226184 0.620965
vt 0.229069 0.644259
vt 0.226090 0.659259
vt 0.229046 0.672589
vt 0.225186 0.716575
vt 0.192517 0.544888
vt 0.189042 0.523535
vt 0.180426 0.509847
vt 0.228412 0.633489
vt 0.234698 0.670333
vt 0.234124 0.690622
vt 0.236782 0.706308
vt 0.184464 0.498959
vt 0.181710 0.501541
vt 0.229454 0.621270
vt 0.229183 0.660788
vt 0.236988 0.676263
vt 0.232446 0.657405
vt 0.241593 0.672865
vt 0.242407 0.683486
vt 0.238458 0.668920
vt 0.248135 0.696012
vt 0.235725 0.658480
vt 0.251264 0.673583
vt 0.250537 0.717377
vt 0.253111 0.686775
vt 0.236674 0.651431
vt 0.256470 0.699387
vt 0.256769 0.664342
vt 0.233857 0.646231
vt 0.257502 0.717175
vt 0.261253 0.694811
vt 0.261567 0.672773
vt 0.263080 0.710716
vt 0.265699 0.687918
vt 0.330499 0.056374
vt 0.327663 0.046396
vt 0.330515 0.047292
vt 0.333421 0.054590
vt 0.331653 0.042892
vt 0.324731 0.045803
vt 0.330942 0.067121
vt 0.333531 0.062106
vt 0.334126 0.045159
vt 0.328080 0.041654
vt 0.334650 0.043413
vt 0.323398 0.044872
vt 0.840954 0.703449
vt 0.841202 0.707412
vt 0.843656 0.707577
vt 0.837543 0.708837
vt 0.205281 0.445935
vt 0.206068 0.455906
vt 0.207206 0.452844
vt 0.209386 0.460486
vt 0.209283 0.445435
vt 0.208279 0.465943
vt 0.210654 0.454002
vt 0.207109 0.438788
vt 0.207192 0.464343
vt 0.212442 0.459718
vt 0.207674 0.433958
vt 0.210321 0.439972
vt 0.205921 0.440911
vt 0.937538 0.525713
vt 0.940332 0.542767
vt 0.941472 0.527248
vt 0.935291 0.543190
vt 0.945793 0.553936
vt 0.927330 0.535022
vt 0.938727 0.550785
vt 0.943409 0.566791
vt 0.947576 0.546098
vt 0.928820 0.554156
vt 0.932342 0.564558
vt 0.950378 0.587193
vt 0.952284 0.570112
vt 0.925861 0.546029
vt 0.935567 0.572069
vt 0.940161 0.578019
vt 0.947105 0.591946
vt 0.955415 0.560131
vt 0.925847 0.570959
vt 0.916622 0.538288
vt 0.933127 0.584028
vt 0.950062 0.611311
vt 0.956752 0.600891
vt 0.953413 0.543645
vt 0.957372 0.581959
vt 0.916428 0.523863
vt 0.930266 0.575323
vt 0.937636 0.596567
vt 0.944829 0.604154
vt 0.956441 0.550083
vt 0.959734 0.556042
vt 0.912655 0.559201
vt 0.913789 0.543855
vt 0.925147 0.597562
vt 0.944621 0.619592
vt 0.956450 0.623283
vt 0.960260 0.585770
vt 0.958404 0.539256
vt 0.964949 0.566116
vt 0.918975 0.594376
vt 0.921897 0.590650
vt 0.933527 0.610017
vt 0.929079 0.601583
vt 0.939511 0.612065
vt 0.951578 0.632077
vt 0.962852 0.615421
vt 0.965711 0.597431
vt 0.935278 0.608475
vt 0.923794 0.629013
vt 0.938442 0.628536
vt 0.949700 0.644108
vt 0.954615 0.638117
vt 0.956774 0.646879
vt 0.965097 0.580365
vt 0.920865 0.621071
vt 0.935883 0.625878
vt 0.941283 0.637688
vt 0.946067 0.640361
vt 0.966802 0.620353
vt 0.965501 0.627431
vt 0.968512 0.584016
vt 0.915477 0.619357
vt 0.930056 0.625598
vt 0.917655 0.635952
vt 0.935139 0.653315
vt 0.942901 0.654621
vt 0.952598 0.651604
vt 0.970704 0.598163
vt 0.959208 0.656305
vt 0.970147 0.562459
vt 0.927697 0.646631
vt 0.920890 0.644186
vt 0.931477 0.651405
vt 0.950383 0.670865
vt 0.957466 0.662764
vt 0.970405 0.625741
vt 0.965510 0.654625
vt 0.972526 0.579244
vt 0.911224 0.654582
vt 0.924513 0.653014
vt 0.917520 0.659782
vt 0.934308 0.675503
vt 0.943327 0.682308
vt 0.972226 0.613865
vt 0.968349 0.641290
vt 0.961918 0.669533
vt 0.975793 0.565757
vt 0.975420 0.597263
vt 0.928632 0.669568
vt 0.940078 0.678777
vt 0.953056 0.692000
vt 0.972994 0.627248
vt 0.972894 0.639864
vt 0.958642 0.684379
vt 0.971961 0.650783
vt 0.965787 0.669335
vt 0.977564 0.579837
vt 0.915200 0.671811
vt 0.920809 0.666575
vt 0.930288 0.685477
vt 0.939714 0.699586
vt 0.977073 0.613735
vt 0.960830 0.698028
vt 0.969489 0.667167
vt 0.980368 0.563258
vt 0.978742 0.593081
vt 0.907498 0.680097
vt 0.922407 0.679493
vt 0.926232 0.680911
vt 0.933672 0.692052
vt 0.955554 0.700243
vt 0.979546 0.608826
vt 0.977342 0.626913
vt 0.977428 0.650560
vt 0.977707 0.671563
vt 0.968979 0.699502
vt 0.980551 0.575550
vt 0.908981 0.694295
vt 0.903896 0.647368
vt 0.926301 0.693407
vt 0.932167 0.706851
vt 0.979301 0.620949
vt 0.976475 0.637901
vt 0.973658 0.682682
vt 0.984874 0.576919
vt 0.981342 0.615368
vt 0.980707 0.590987
vt 0.901367 0.700582
vt 0.918224 0.690849
vt 0.901323 0.665760
vt 0.980736 0.662049
vt 0.979209 0.633748
vt 0.974198 0.697235
vt 0.898710 0.682051
vt 0.906462 0.701346
vt 0.923569 0.703192
vt 0.900899 0.656395
vt 0.930516 0.711311
vt 0.982006 0.629371
vt 0.983420 0.684913
vt 0.983550 0.651840
vt 0.980086 0.700194
vt 0.985078 0.585560
vt 0.985229 0.597656
vt 0.895444 0.691015
vt 0.902597 0.711578
vt 0.907934 0.713115
vt 0.916876 0.714608
vt 0.891111 0.649403
vt 0.896166 0.635673
vt 0.984847 0.611479
vt 0.985656 0.671540
vt 0.896070 0.702972
vt 0.889412 0.667463
vt 0.913104 0.709160
vt 0.915394 0.731825
vt 0.924119 0.729553
vt 0.986005 0.627308
vt 0.987385 0.702576
vt 0.991445 0.693448
vt 0.990274 0.665679
vt 0.991157 0.603664
vt 0.990189 0.612081
vt 0.892549 0.696711
vt 0.892121 0.714804
vt 0.905478 0.721657
vt 0.908262 0.727385
vt 0.920494 0.728175
vt 0.932766 0.740487
vt 0.991867 0.633154
vt 0.886956 0.689316
vt 0.899014 0.719794
vt 0.920151 0.746033
vt 0.928244 0.739963
vt 0.994701 0.664939
vt 0.992398 0.613837
vt 0.889905 0.701707
vt 0.882233 0.688421
vt 0.885955 0.721657
vt 0.902957 0.732537
vt 0.915555 0.750712
vt 0.927814 0.747042
vt 0.996330 0.619699
vt 0.887801 0.707143
vt 0.884738 0.699840
vt 0.896171 0.742959
vt 0.998130 0.631628
vt 0.879569 0.704153
vt 0.891968 0.742839
vt 0.900634 0.752052
vt 0.887114 0.738843
vt 0.890147 0.748059
vt 0.882958 0.734698
vt 0.892477 0.757959
vt 0.886268 0.754554
vt 0.089895 0.373776
vt 0.091991 0.382985
vt 0.088045 0.386486
vt 0.085052 0.381336
vt 0.089638 0.359831
vt 0.085811 0.370284
vt 0.088301 0.367384
vt 0.080669 0.375471
vt 0.084468 0.361434
vt 0.090546 0.346039
vt 0.077436 0.387978
vt 0.076955 0.358408
vt 0.086513 0.349318
vt 0.093709 0.339309
vt 0.074843 0.365808
vt 0.078556 0.348961
vt 0.065834 0.375577
vt 0.075677 0.394540
vt 0.069480 0.358333
vt 0.073624 0.351974
vt 0.082492 0.332672
vt 0.092429 0.304571
vt 0.096645 0.316218
vt 0.069135 0.384975
vt 0.065765 0.361872
vt 0.077025 0.407313
vt 0.076002 0.334334
vt 0.086327 0.311306
vt 0.062149 0.384857
vt 0.057632 0.363771
vt 0.073107 0.400536
vt 0.070536 0.348706
vt 0.066291 0.350615
vt 0.071108 0.336923
vt 0.081187 0.317297
vt 0.056826 0.378572
vt 0.068189 0.394837
vt 0.058404 0.352263
vt 0.072593 0.409667
vt 0.062795 0.342821
vt 0.069576 0.322022
vt 0.074077 0.318432
vt 0.076808 0.301843
vt 0.059514 0.390034
vt 0.065989 0.405672
vt 0.055715 0.340668
vt 0.053471 0.380661
vt 0.067501 0.339454
vt 0.073837 0.305496
vt 0.081355 0.293690
vt 0.053834 0.363945
vt 0.070085 0.411209
vt 0.064259 0.333313
vt 0.077468 0.289979
vt 0.049846 0.363337
vt 0.061017 0.329560
vt 0.048945 0.380607
vt 0.067716 0.307285
vt 0.065916 0.318076
vt 0.069934 0.282157
vt 0.075278 0.258707
vt 0.049779 0.338148
vt 0.057609 0.324031
vt 0.062850 0.294006
vt 0.069778 0.292304
vt 0.046060 0.361726
vt 0.050438 0.329362
vt 0.046949 0.376650
vt 0.051129 0.319869
vt 0.065222 0.265192
vt 0.044806 0.352625
vt 0.045977 0.332058
vt 0.045217 0.391454
vt 0.051908 0.309565
vt 0.056592 0.302508
vt 0.070116 0.250565
vt 0.042180 0.351050
vt 0.047840 0.317339
vt 0.060560 0.270407
vt 0.067494 0.244249
vt 0.070979 0.231916
vt 0.040569 0.366491
vt 0.039236 0.381725
vt 0.048674 0.308598
vt 0.054477 0.291155
vt 0.041749 0.392570
vt 0.061643 0.263846
vt 0.076253 0.234537
vt 0.037112 0.363577
vt 0.042713 0.328569
vt 0.049750 0.296845
vt 0.044867 0.312819
vt 0.050722 0.286577
vt 0.053664 0.271726
vt 0.063653 0.236205
vt 0.080937 0.200566
vt 0.039080 0.337527
vt 0.046910 0.283849
vt 0.056281 0.262088
vt 0.055947 0.236910
vt 0.060379 0.221143
vt 0.073920 0.210641
vt 0.035881 0.379342
vt 0.034389 0.347230
vt 0.037240 0.318234
vt 0.038441 0.304960
vt 0.043536 0.285325
vt 0.049026 0.257698
vt 0.063171 0.189366
vt 0.080813 0.180805
vt 0.032825 0.372070
vt 0.033494 0.361461
vt 0.039012 0.291392
vt 0.042666 0.261201
vt 0.052238 0.218044
vt 0.052035 0.197329
vt 0.032049 0.382500
vt 0.030439 0.355941
vt 0.033414 0.328702
vt 0.033875 0.314968
vt 0.034477 0.293416
vt 0.046997 0.232366
vt 0.052456 0.170996
vt 0.073035 0.178799
vt 0.029601 0.360785
vt 0.029373 0.370478
vt 0.031209 0.344558
vt 0.037941 0.266823
vt 0.048482 0.186009
vt 0.057830 0.154582
vt 0.070895 0.156421
vt 0.079406 0.168975
vt 0.028678 0.350322
vt 0.029728 0.338943
vt 0.030738 0.309731
vt 0.032166 0.273982
vt 0.035759 0.241163
vt 0.040165 0.236150
vt 0.041703 0.209305
vt 0.040293 0.177402
vt 0.039000 0.180407
vt 0.042551 0.134967
vt 0.064415 0.180901
vt 0.084223 0.161989
vt 0.025929 0.328501
vt 0.031535 0.243303
vt 0.041670 0.142426
vt 0.061174 0.133184
vt 0.027070 0.348599
vt 0.028135 0.334845
vt 0.028392 0.281233
vt 0.030083 0.255853
vt 0.030783 0.239748
vt 0.034909 0.210624
vt 0.036591 0.160963
vt 0.037429 0.142958
vt 0.079208 0.128897
vt 0.024465 0.336600
vt 0.027207 0.300472
vt 0.029202 0.269217
vt 0.027040 0.246628
vt 0.030417 0.192404
vt 0.032637 0.166458
vt 0.039004 0.129466
vt 0.073632 0.116787
vt 0.087892 0.141780
vt 0.077080 0.127122
vt 0.024691 0.324458
vt 0.026620 0.275818
vt 0.026114 0.266788
vt 0.026276 0.257027
vt 0.026652 0.197597
vt 0.024780 0.241102
vt 0.031385 0.182701
vt 0.036781 0.128120
vt 0.085201 0.098597
vt 0.090102 0.153594
vt 0.021914 0.324670
vt 0.024691 0.281394
vt 0.022663 0.253492
vt 0.022115 0.221953
vt 0.027420 0.176532
vt 0.092573 0.117712
vt 0.092518 0.161722
vt 0.022906 0.318204
vt 0.023617 0.297137
vt 0.025330 0.271984
vt 0.023023 0.193947
vt 0.020559 0.232743
vt 0.029710 0.139955
vt 0.027452 0.163032
vt 0.028237 0.132292
vt 0.093474 0.100097
vt 0.100008 0.155500
vt 0.018786 0.317934
vt 0.025108 0.316845
vt 0.026079 0.305945
vt 0.021254 0.279381
vt 0.018379 0.209315
vt 0.017321 0.226012
vt 0.020044 0.241739
vt 0.022580 0.185106
vt 0.024474 0.170828
vt 0.092030 0.077480
vt 0.096801 0.104735
vt 0.100631 0.114729
vt 0.019048 0.313217
vt 0.022923 0.307366
vt 0.022139 0.266228
vt 0.019404 0.192672
vt 0.016473 0.239392
vt 0.019343 0.253451
vt 0.025371 0.145937
vt 0.101521 0.084964
vt 0.015770 0.315187
vt 0.018567 0.265174
vt 0.014661 0.210329
vt 0.015720 0.197366
vt 0.013786 0.222637
vt 0.016119 0.246603
vt 0.020888 0.177002
vt 0.018849 0.182707
vt 0.009324 0.237524
vt 0.011025 0.208548
vt 0.016136 0.188310
vt 0.010159 0.219571
vt 0.011873 0.198731
vt 0.005463 0.230663
vt 0.004140 0.207259
vt 0.003199 0.225242
vt 0.006358 0.197778
vt 0.724027 0.852587
vt 0.727070 0.846102
vt 0.726373 0.845526
vt 0.725408 0.854868
vt 0.949959 0.402766
vt 0.954024 0.398979
vt 0.951004 0.394997
vt 0.953792 0.408466
vt 0.955200 0.391241
vt 0.946243 0.402139
vt 0.958587 0.385014
vt 0.946978 0.417882
vt 0.957226 0.395962
vt 0.941652 0.413765
vt 0.947111 0.427318
vt 0.961846 0.398502
vt 0.942069 0.423076
vt 0.939495 0.405606
vt 0.948337 0.438083
vt 0.941509 0.430539
vt 0.937994 0.422545
vt 0.933589 0.420912
vt 0.944102 0.437451
vt 0.934211 0.432743
vt 0.932563 0.408788
vt 0.945160 0.445735
vt 0.935168 0.440568
vt 0.929979 0.423310
vt 0.940243 0.449195
vt 0.930767 0.440558
vt 0.924933 0.424994
vt 0.929991 0.430884
vt 0.935949 0.449317
vt 0.932000 0.446481
vt 0.927068 0.413716
vt 0.925694 0.429269
vt 0.926129 0.441805
vt 0.922306 0.426438
vt 0.927530 0.447167
vt 0.635868 0.180680
vt 0.637311 0.194420
vt 0.637677 0.191689
vt 0.642348 0.197762
vt 0.639670 0.176732
vt 0.641392 0.193417
vt 0.845340 0.701865
vt 0.845710 0.707553
vt 0.847892 0.707402
vt 0.846964 0.715521
vt 0.848725 0.696270
vt 0.840979 0.697113
vt 0.848225 0.719923
vt 0.844221 0.723521
vt 0.850676 0.709811
vt 0.845945 0.686595
vt 0.844196 0.692581
vt 0.836113 0.693793
vt 0.845018 0.729864
vt 0.839900 0.687802
vt 0.835987 0.695733
vt 0.842906 0.718835
vt 0.838572 0.677327
vt 0.831602 0.688784
vt 0.839871 0.728509
vt 0.835199 0.682721
vt 0.831971 0.685659
vt 0.833975 0.672835
vt 0.826538 0.680426
vt 0.830477 0.677734
vt 0.826023 0.680579
vt 0.258351 0.071467
vt 0.260513 0.057443
vt 0.754061 0.869831
vt 0.757239 0.870329
vt 0.755100 0.860094
vt 0.760465 0.856868
vt 0.759076 0.849099
vt 0.756958 0.851465
vt 0.914126 0.897524
vt 0.908339 0.872458
vt 0.911379 0.898579
vt 0.908023 0.885972
vt 0.904970 0.861059
vt 0.908463 0.856523
vt 0.913983 0.877788
vt 0.904466 0.836921
vt 0.912304 0.866795
vt 0.917576 0.875817
vt 0.909143 0.856049
vt 0.549165 0.635186
vt 0.554851 0.640689
vt 0.551210 0.645692
vt 0.546858 0.642561
vt 0.559511 0.657425
vt 0.560087 0.650677
vt 0.546735 0.653705
vt 0.555968 0.667935
vt 0.562995 0.677660
vt 0.564167 0.661298
vt 0.549587 0.669293
vt 0.563592 0.666560
vt 0.558374 0.695338
vt 0.541232 0.670511
vt 0.554238 0.680506
vt 0.568094 0.674394
vt 0.565343 0.695645
vt 0.568842 0.667520
vt 0.546113 0.681286
vt 0.550986 0.679355
vt 0.560675 0.716621
vt 0.552526 0.693084
vt 0.574501 0.665632
vt 0.571587 0.695714
vt 0.557136 0.722147
vt 0.568089 0.710237
vt 0.571309 0.676143
vt 0.576158 0.669787
vt 0.549048 0.699800
vt 0.564294 0.734324
vt 0.555687 0.735327
vt 0.575321 0.682444
vt 0.571909 0.707462
vt 0.567373 0.731783
vt 0.580440 0.671936
vt 0.576109 0.698786
vt 0.571713 0.716670
vt 0.567122 0.742830
vt 0.582214 0.670544
vt 0.580495 0.680610
vt 0.581752 0.691680
vt 0.576086 0.718920
vt 0.571544 0.737011
vt 0.571538 0.726309
vt 0.584412 0.673994
vt 0.583789 0.682091
vt 0.581508 0.700129
vt 0.572360 0.749587
vt 0.586719 0.693360
vt 0.576743 0.733809
vt 0.581228 0.708468
vt 0.588555 0.688472
vt 0.586086 0.699165
vt 0.580681 0.722117
vt 0.576892 0.759561
vt 0.587917 0.679646
vt 0.589138 0.699615
vt 0.581356 0.741089
vt 0.585641 0.707322
vt 0.590852 0.691270
vt 0.585989 0.726406
vt 0.581870 0.753805
vt 0.592606 0.696727
vt 0.589896 0.708904
vt 0.585971 0.736239
vt 0.588774 0.724157
vt 0.581276 0.765574
vt 0.593894 0.703866
vt 0.593784 0.706218
vt 0.590516 0.737554
vt 0.586730 0.752178
vt 0.596479 0.706833
vt 0.592672 0.712998
vt 0.592708 0.721865
vt 0.595061 0.731027
vt 0.589950 0.780748
vt 0.595634 0.714788
vt 0.592180 0.747788
vt 0.595526 0.748708
vt 0.593645 0.764835
vt 0.580958 0.784861
vt 0.599919 0.713283
vt 0.599431 0.750501
vt 0.594083 0.776353
vt 0.592972 0.795600
vt 0.599191 0.716604
vt 0.600600 0.765723
vt 0.600539 0.777136
vt 0.601283 0.719345
vt 0.601200 0.750601
vt 0.598849 0.780779
vt 0.601836 0.732354
vt 0.609065 0.757604
vt 0.607336 0.780953
vt 0.607454 0.775474
vt 0.603036 0.722674
vt 0.609464 0.771127
vt 0.610308 0.755368
vt 0.613213 0.771003
vt 0.615537 0.792377
vt 0.617794 0.786474
vt 0.607305 0.738729
vt 0.615475 0.779249
vt 0.613344 0.764697
vt 0.615540 0.776446
vt 0.615841 0.770846
vt 0.618420 0.784303
vt 0.388686 0.476870
vt 0.396638 0.465363
vt 0.390142 0.464523
vt 0.391378 0.434855
vt 0.381632 0.469715
vt 0.383549 0.420338
vt 0.386124 0.490913
vt 0.382774 0.442786
vt 0.389148 0.401455
vt 0.395214 0.523945
vt 0.377921 0.481486
vt 0.374522 0.461735
vt 0.383266 0.397555
vt 0.374251 0.440484
vt 0.385593 0.523886
vt 0.404771 0.517572
vt 0.376565 0.498455
vt 0.375060 0.420365
vt 0.388839 0.561576
vt 0.398998 0.547283
vt 0.371824 0.486618
vt 0.375884 0.479640
vt 0.367260 0.459940
vt 0.376304 0.394353
vt 0.366158 0.419000
vt 0.380986 0.528798
vt 0.395859 0.587988
vt 0.368033 0.484976
vt 0.369692 0.475168
vt 0.365359 0.441545
vt 0.367184 0.393522
vt 0.372866 0.500602
vt 0.391434 0.586543
vt 0.384740 0.555672
vt 0.399913 0.572861
vt 0.364404 0.472924
vt 0.361074 0.457641
vt 0.359034 0.437244
vt 0.358815 0.415644
vt 0.378307 0.527770
vt 0.359896 0.464685
vt 0.355910 0.430575
vt 0.357168 0.449295
vt 0.956888 0.810614
vt 0.959977 0.800884
vt 0.955242 0.807114
vt 0.959322 0.811312
vt 0.957148 0.800537
vt 0.962399 0.805792
vt 0.952713 0.802559
vt 0.958826 0.790299
vt 0.962011 0.809918
vt 0.952882 0.792918
vt 0.952505 0.809609
vt 0.961832 0.792133
vt 0.950033 0.794001
vt 0.954828 0.781028
vt 0.964378 0.798164
vt 0.960107 0.786000
vt 0.950581 0.782846
vt 0.949889 0.804019
vt 0.952742 0.774363
vt 0.946727 0.791623
vt 0.946691 0.800526
vt 0.953794 0.766995
vt 0.960027 0.782687
vt 0.947161 0.809989
vt 0.963493 0.789149
vt 0.959678 0.776137
vt 0.966184 0.803379
vt 0.962202 0.778863
vt 0.955207 0.763148
vt 0.967559 0.815415
vt 0.966472 0.798196
vt 0.965735 0.786252
vt 0.962755 0.776256
vt 0.958311 0.767105
vt 0.967732 0.801256
vt 0.967159 0.825020
vt 0.971673 0.798444
vt 0.971638 0.822434
vt 0.969342 0.792278
vt 0.970046 0.832148
vt 0.970912 0.782952
vt 0.974824 0.787410
vt 0.973627 0.810133
vt 0.975598 0.824470
vt 0.973759 0.799754
vt 0.979215 0.794054
vt 0.978727 0.810771
vt 0.980939 0.773844
vt 0.951710 0.845515
vt 0.946773 0.839711
vt 0.948164 0.849915
vt 0.951489 0.835702
vt 0.945551 0.850333
vt 0.949023 0.832143
vt 0.954033 0.853361
vt 0.955512 0.828161
vt 0.946910 0.823636
vt 0.955086 0.841356
vt 0.957492 0.849513
vt 0.960119 0.836454
vt 0.957601 0.819562
vt 0.955054 0.820783
vt 0.962026 0.824678
vt 0.962550 0.814000
vt 0.959660 0.811922
vt 0.618906 0.799147
vt 0.616476 0.809334
vt 0.621614 0.814866
vt 0.611560 0.794789
vt 0.622469 0.808724
vt 0.606124 0.797070
vt 0.618988 0.824550
vt 0.622289 0.831029
vt 0.606002 0.782936
vt 0.612526 0.818830
vt 0.615492 0.834761
vt 0.624064 0.819995
vt 0.598146 0.786023
vt 0.608749 0.830244
vt 0.620458 0.847096
vt 0.627202 0.857253
vt 0.599128 0.800146
vt 0.600734 0.822890
vt 0.623824 0.849991
vt 0.620678 0.882245
vt 0.627896 0.850648
vt 0.603720 0.840093
vt 0.612812 0.855311
vt 0.625454 0.871871
vt 0.628340 0.871570
vt 0.589606 0.816113
vt 0.598618 0.849685
vt 0.617400 0.913534
vt 0.627156 0.880858
vt 0.590852 0.841076
vt 0.594568 0.863380
vt 0.603400 0.876018
vt 0.607425 0.863250
vt 0.621665 0.916849
vt 0.612345 0.888113
vt 0.586200 0.839038
vt 0.607114 0.898989
vt 0.594250 0.894269
vt 0.120560 0.567466
vt 0.120868 0.560676
vt 0.120276 0.556439
vt 0.409923 0.524416
vt 0.411041 0.516797
vt 0.407514 0.517216
vt 0.404145 0.531523
vt 0.406528 0.531741
vt 0.957208 0.729801
vt 0.952026 0.738732
vt 0.954917 0.739869
vt 0.953824 0.753214
vt 0.957217 0.749756
vt 0.954951 0.756950
vt 0.959487 0.745443
vt 0.960362 0.758042
vt 0.962960 0.740683
vt 0.960321 0.727449
vt 0.965246 0.749507
vt 0.962161 0.766418
vt 0.966096 0.735623
vt 0.967060 0.759411
vt 0.966882 0.774079
vt 0.971172 0.752114
vt 0.967921 0.780960
vt 0.971241 0.765210
vt 0.972789 0.774343
vt 0.976680 0.764852
vt 0.973984 0.748502
vt 0.976140 0.775035
vt 0.799618 0.103942
vt 0.799545 0.112639
vt 0.947372 0.750268
vt 0.948528 0.728923
vt 0.943671 0.742060
vt 0.951357 0.753163
vt 0.942832 0.733330
vt 0.942277 0.753800
vt 0.946504 0.759050
vt 0.945848 0.715397
vt 0.951710 0.765167
vt 0.949941 0.714909
vt 0.940709 0.721902
vt 0.939345 0.739109
vt 0.944345 0.773891
vt 0.953676 0.717301
vt 0.944532 0.701016
vt 0.934919 0.739661
vt 0.953764 0.705820
vt 0.949528 0.701020
vt 0.939186 0.761365
vt 0.274154 0.041152
vt 0.272046 0.023919
vt 0.270509 0.035133
vt 0.267561 0.034262
vt 0.273588 0.049168
vt 0.266634 0.042440
vt 0.269720 0.043023
vt 0.265036 0.044298
vt 0.272184 0.049144
vt 0.268803 0.049842
vt 0.265217 0.049867
vt 0.272454 0.059476
vt 0.267759 0.057562
vt 0.264886 0.059247
vt 0.269713 0.063205
vt 0.261896 0.064009
vt 0.263109 0.070837
vt 0.266273 0.074383
vt 0.271628 0.074087
vt 0.260523 0.078988
vt 0.259442 0.070220
vt 0.265847 0.081283
vt 0.261623 0.086203
vt 0.264161 0.092326
vt 0.258460 0.085188
vt 0.259778 0.088986
vt 0.257000 0.079727
vt 0.272974 0.090181
vt 0.257452 0.093312
vt 0.258962 0.098879
vt 0.255672 0.074210
vt 0.260642 0.102390
vt 0.267168 0.099647
vt 0.254098 0.089618
vt 0.256230 0.100900
vt 0.263031 0.100327
vt 0.272269 0.109715
vt 0.266808 0.114901
vt 0.254359 0.093328
vt 0.254758 0.107513
vt 0.257854 0.107429
vt 0.250729 0.088687
vt 0.261800 0.113434
vt 0.251078 0.096029
vt 0.251748 0.107834
vt 0.256557 0.115335
vt 0.254268 0.070174
vt 0.259569 0.115109
vt 0.266096 0.125826
vt 0.250477 0.102012
vt 0.254861 0.121560
vt 0.255783 0.065255
vt 0.250714 0.079092
vt 0.245802 0.107987
vt 0.264113 0.118196
vt 0.260530 0.122955
vt 0.267807 0.128088
vt 0.246766 0.112141
vt 0.249682 0.115444
vt 0.249592 0.086296
vt 0.251906 0.072539
vt 0.257098 0.131932
vt 0.263307 0.129514
vt 0.261466 0.150425
vt 0.245357 0.120877
vt 0.243635 0.130190
vt 0.248384 0.081576
vt 0.248605 0.070996
vt 0.244342 0.115660
vt 0.244147 0.108486
vt 0.260473 0.132442
vt 0.263658 0.155136
vt 0.242832 0.121933
vt 0.250871 0.133906
vt 0.253527 0.133400
vt 0.246743 0.094890
vt 0.250904 0.062594
vt 0.241669 0.116644
vt 0.259296 0.142811
vt 0.258429 0.180310
vt 0.241001 0.129131
vt 0.242802 0.137368
vt 0.253640 0.141631
vt 0.244897 0.090997
vt 0.245230 0.079477
vt 0.239980 0.121332
vt 0.241906 0.104375
vt 0.240292 0.109306
vt 0.256556 0.160077
vt 0.254495 0.185011
vt 0.239692 0.138297
vt 0.244857 0.152394
vt 0.243795 0.098918
vt 0.243784 0.073823
vt 0.238697 0.112041
vt 0.256020 0.201358
vt 0.237086 0.126018
vt 0.237426 0.160023
vt 0.239704 0.169722
vt 0.243290 0.087340
vt 0.242196 0.095575
vt 0.237729 0.111275
vt 0.239468 0.096973
vt 0.238815 0.105521
vt 0.251549 0.166092
vt 0.253560 0.176675
vt 0.250089 0.181926
vt 0.236520 0.116029
vt 0.235965 0.134865
vt 0.233579 0.154485
vt 0.238070 0.183776
vt 0.241182 0.088440
vt 0.236906 0.098386
vt 0.250075 0.202850
vt 0.234746 0.108902
vt 0.235889 0.168818
vt 0.235191 0.183073
vt 0.243004 0.180248
vt 0.245708 0.171259
vt 0.240487 0.081558
vt 0.236558 0.108352
vt 0.238066 0.089257
vt 0.248987 0.189949
vt 0.233093 0.127487
vt 0.231760 0.137316
vt 0.232014 0.165182
vt 0.240264 0.191914
vt 0.235424 0.099699
vt 0.246161 0.192868
vt 0.230392 0.147400
vt 0.239633 0.206838
vt 0.243195 0.208144
vt 0.227878 0.168379
vt 0.243141 0.193580
vt 0.696751 0.838503
vt 0.693700 0.839424
vt 0.696382 0.847199
vt 0.696105 0.827437
vt 0.691873 0.845552
vt 0.699054 0.841759
vt 0.690993 0.833173
vt 0.695002 0.856324
vt 0.700073 0.845828
vt 0.699700 0.835734
vt 0.694471 0.861543
vt 0.689275 0.848272
vt 0.695226 0.805899
vt 0.699062 0.823624
vt 0.689385 0.857659
vt 0.699001 0.860756
vt 0.701857 0.857965
vt 0.701271 0.844081
vt 0.689463 0.865294
vt 0.693683 0.871489
vt 0.700770 0.869372
vt 0.698638 0.810833
vt 0.702017 0.820300
vt 0.697151 0.873717
vt 0.700687 0.877103
vt 0.703058 0.865917
vt 0.705663 0.837430
vt 0.689413 0.876526
vt 0.692770 0.886070
vt 0.704781 0.869499
vt 0.706080 0.821635
vt 0.694704 0.896624
vt 0.699030 0.890302
vt 0.703381 0.887120
vt 0.710748 0.825050
vt 0.706332 0.807175
vt 0.689342 0.893393
vt 0.691215 0.906207
vt 0.708768 0.877695
vt 0.709849 0.856682
vt 0.696999 0.911587
vt 0.703034 0.903844
vt 0.707828 0.893875
vt 0.685850 0.897383
vt 0.688924 0.907470
vt 0.707167 0.902945
vt 0.699755 0.924833
vt 0.705292 0.924078
vt 0.685510 0.911158
vt 0.682384 0.911649
vt 0.688102 0.915750
vt 0.685076 0.916794
vt 0.688464 0.918389
vt 0.683696 0.931525
vt 0.424605 0.923584
vt 0.425083 0.912226
vt 0.422657 0.913380
vt 0.427622 0.925277
vt 0.255091 0.043288
vt 0.253391 0.051154
vt 0.257023 0.051237
vt 0.258163 0.058366
vt 0.258393 0.061145
vt 0.011466 0.780282
vt 0.016914 0.781131
vt 0.011505 0.765783
vt 0.014941 0.795411
vt 0.016433 0.765204
vt 0.007156 0.781279
vt 0.018654 0.797256
vt 0.021840 0.781985
vt 0.021477 0.770220
vt 0.023814 0.798034
vt 0.025630 0.783618
vt 0.023714 0.769865
vt 0.028695 0.798205
vt 0.028023 0.773336
vt 0.029253 0.785223
vt 0.033401 0.799227
vt 0.033101 0.786759
vt 0.035198 0.814133
vt 0.036440 0.788459
vt 0.037703 0.799992
vt 0.036612 0.823409
vt 0.040211 0.814764
vt 0.039006 0.788964
vt 0.044472 0.815069
vt 0.043919 0.792839
vt 0.044223 0.829511
vt 0.044221 0.802424
vt 0.048838 0.815893
vt 0.045089 0.793435
vt 0.049987 0.829774
vt 0.048470 0.803849
vt 0.047011 0.834192
vt 0.051107 0.817314
vt 0.050308 0.805993
vt 0.048324 0.844569
vt 0.054966 0.828570
vt 0.051028 0.845242
vt 0.054151 0.818965
vt 0.050530 0.870271
vt 0.055128 0.843003
vt 0.043613 0.866423
vt 0.045414 0.849457
vt 0.049279 0.886037
vt 0.052930 0.884113
vt 0.041862 0.853240
vt 0.041754 0.898277
vt 0.056689 0.888545
vt 0.039891 0.867107
vt 0.044049 0.897975
vt 0.048984 0.904672
vt 0.057161 0.900755
vt 0.059776 0.882344
vt 0.036480 0.854283
vt 0.038373 0.901587
vt 0.045127 0.918032
vt 0.055312 0.926136
vt 0.058563 0.849421
vt 0.038550 0.833580
vt 0.037416 0.876685
vt 0.041758 0.913277
vt 0.051543 0.928634
vt 0.057762 0.925075
vt 0.060265 0.897022
vt 0.034646 0.841917
vt 0.033807 0.879820
vt 0.032405 0.905165
vt 0.038153 0.914197
vt 0.039464 0.933039
vt 0.045244 0.932641
vt 0.051829 0.941528
vt 0.058779 0.939321
vt 0.067964 0.894296
vt 0.031717 0.884777
vt 0.047584 0.942802
vt 0.055525 0.940118
vt 0.061141 0.919115
vt 0.068590 0.906596
vt 0.031335 0.853201
vt 0.029854 0.897280
vt 0.030032 0.914221
vt 0.035894 0.935621
vt 0.042803 0.945911
vt 0.052823 0.957124
vt 0.062589 0.937972
vt 0.056409 0.952963
vt 0.073036 0.917530
vt 0.028994 0.851566
vt 0.029132 0.874596
vt 0.038994 0.948568
vt 0.047975 0.954769
vt 0.068729 0.920223
vt 0.026368 0.894570
vt 0.030830 0.930252
vt 0.024050 0.881476
vt 0.026546 0.919625
vt 0.029225 0.943099
vt 0.028109 0.932381
vt 0.022076 0.899222
vt 0.024188 0.921354
vt 0.021268 0.924075
vt 0.023514 0.936836
vt 0.369475 0.297588
vt 0.369102 0.307307
vt 0.371319 0.290082
vt 0.362506 0.346188
vt 0.365592 0.312984
vt 0.369623 0.274598
vt 0.369345 0.284469
vt 0.366598 0.306981
vt 0.364832 0.329964
vt 0.357474 0.357383
vt 0.374618 0.256238
vt 0.366562 0.294114
vt 0.361090 0.336768
vt 0.357051 0.371825
vt 0.363127 0.319407
vt 0.375290 0.213597
vt 0.371368 0.258527
vt 0.365976 0.287639
vt 0.360292 0.346994
vt 0.360172 0.305231
vt 0.376215 0.224451
vt 0.375586 0.233492
vt 0.372648 0.246178
vt 0.369246 0.251481
vt 0.365303 0.280652
vt 0.363609 0.293402
vt 0.359058 0.324372
vt 0.358482 0.346096
vt 0.356014 0.357403
vt 0.374333 0.216497
vt 0.366029 0.273489
vt 0.359231 0.333836
vt 0.357234 0.342880
vt 0.358457 0.312876
vt 0.361094 0.289692
vt 0.372910 0.212053
vt 0.371969 0.240235
vt 0.365309 0.260887
vt 0.356195 0.334780
vt 0.359022 0.306043
vt 0.357131 0.318895
vt 0.370806 0.219388
vt 0.371597 0.200841
vt 0.368993 0.245258
vt 0.365685 0.251209
vt 0.363340 0.270198
vt 0.362701 0.276995
vt 0.353616 0.334396
vt 0.354945 0.342960
vt 0.354823 0.309700
vt 0.353155 0.324189
vt 0.354832 0.296186
vt 0.370503 0.236470
vt 0.364166 0.239396
vt 0.362690 0.258519
vt 0.360486 0.279088
vt 0.356108 0.286945
vt 0.370515 0.197554
vt 0.366985 0.239801
vt 0.369182 0.233769
vt 0.350797 0.327115
vt 0.351049 0.311382
vt 0.347703 0.317174
vt 0.349955 0.294228
vt 0.368144 0.194592
vt 0.368616 0.174779
vt 0.367563 0.230286
vt 0.365851 0.229993
vt 0.360443 0.257161
vt 0.359249 0.267674
vt 0.356969 0.275807
vt 0.348017 0.326365
vt 0.348421 0.307846
vt 0.349205 0.284624
vt 0.369518 0.214955
vt 0.367659 0.187289
vt 0.367443 0.177588
vt 0.372677 0.177002
vt 0.368128 0.221636
vt 0.363302 0.223952
vt 0.358033 0.242762
vt 0.352644 0.273075
vt 0.346181 0.331992
vt 0.346442 0.302087
vt 0.344504 0.293674
vt 0.367859 0.202914
vt 0.366446 0.168964
vt 0.370723 0.174724
vt 0.363031 0.214431
vt 0.358120 0.255975
vt 0.356157 0.264308
vt 0.340790 0.317592
vt 0.347944 0.273849
vt 0.367986 0.211795
vt 0.366467 0.200547
vt 0.363171 0.170899
vt 0.367766 0.162042
vt 0.365000 0.166142
vt 0.370707 0.166989
vt 0.366008 0.216449
vt 0.359533 0.220447
vt 0.357163 0.244060
vt 0.354656 0.253583
vt 0.340766 0.327637
vt 0.349933 0.259226
vt 0.342780 0.279375
vt 0.364487 0.187736
vt 0.366622 0.158958
vt 0.361734 0.199551
vt 0.359828 0.210042
vt 0.355338 0.228109
vt 0.355481 0.242102
vt 0.338259 0.309373
vt 0.340015 0.303494
vt 0.346887 0.269032
vt 0.339648 0.290761
vt 0.366822 0.209337
vt 0.364746 0.198366
vt 0.363056 0.163694
vt 0.363046 0.186770
vt 0.367180 0.151196
vt 0.366329 0.147863
vt 0.369369 0.157141
vt 0.365227 0.207136
vt 0.356409 0.208019
vt 0.356603 0.218532
vt 0.350091 0.249309
vt 0.335944 0.300610
vt 0.348636 0.255811
vt 0.339649 0.285352
vt 0.344589 0.266845
vt 0.362950 0.149795
vt 0.358290 0.152211
vt 0.359387 0.166483
vt 0.368036 0.154427
vt 0.364827 0.145312
vt 0.370931 0.156693
vt 0.359155 0.199243
vt 0.354164 0.216674
vt 0.349588 0.235790
vt 0.361361 0.148267
vt 0.360471 0.182151
vt 0.366482 0.139172
vt 0.367929 0.142036
vt 0.370678 0.151234
vt 0.354060 0.195113
vt 0.353010 0.227449
vt 0.346775 0.255427
vt 0.340853 0.265217
vt 0.331989 0.289982
vt 0.363538 0.131971
vt 0.361249 0.139652
vt 0.357523 0.161218
vt 0.358323 0.143268
vt 0.356124 0.174552
vt 0.369758 0.144732
vt 0.366520 0.130656
vt 0.372919 0.145520
vt 0.356308 0.186692
vt 0.352617 0.202796
vt 0.351129 0.215433
vt 0.350538 0.226835
vt 0.346779 0.233804
vt 0.344164 0.253780
vt 0.336770 0.274908
vt 0.361164 0.130977
vt 0.365236 0.127470
vt 0.359196 0.134364
vt 0.355600 0.151965
vt 0.354235 0.142642
vt 0.368579 0.133169
vt 0.351368 0.191706
vt 0.353851 0.184056
vt 0.348178 0.223653
vt 0.345053 0.232372
vt 0.337781 0.261686
vt 0.341704 0.252728
vt 0.329709 0.277061
vt 0.358994 0.120235
vt 0.363343 0.124396
vt 0.355347 0.130305
vt 0.371324 0.133167
vt 0.365529 0.118693
vt 0.349073 0.208917
vt 0.330449 0.262962
vt 0.363094 0.116096
vt 0.353762 0.160902
vt 0.353015 0.125597
vt 0.357362 0.123296
vt 0.351939 0.181440
vt 0.367418 0.120842
vt 0.369564 0.123695
vt 0.348569 0.189810
vt 0.343864 0.219648
vt 0.341352 0.241097
vt 0.330878 0.233330
vt 0.352982 0.147155
vt 0.351999 0.162168
vt 0.352151 0.108877
vt 0.352882 0.138056
vt 0.355741 0.112866
vt 0.352285 0.171477
vt 0.371722 0.116669
vt 0.366967 0.111057
vt 0.362365 0.108356
vt 0.349738 0.179762
vt 0.344583 0.197629
vt 0.344399 0.207347
vt 0.342654 0.230752
vt 0.326626 0.233774
vt 0.358501 0.111530
vt 0.360577 0.114286
vt 0.350885 0.144612
vt 0.348679 0.114342
vt 0.350308 0.133966
vt 0.355533 0.104543
vt 0.370297 0.115312
vt 0.345601 0.169483
vt 0.346395 0.187145
vt 0.340368 0.215984
vt 0.329992 0.200960
vt 0.322960 0.239565
vt 0.357464 0.107638
vt 0.348339 0.141876
vt 0.349622 0.171288
vt 0.347796 0.122405
vt 0.370555 0.107808
vt 0.363399 0.103416
vt 0.360423 0.105955
vt 0.337311 0.206481
vt 0.338729 0.178079
vt 0.324558 0.220520
vt 0.357642 0.100849
vt 0.349675 0.159633
vt 0.345087 0.110361
vt 0.346304 0.129490
vt 0.366656 0.106051
vt 0.362278 0.097064
vt 0.359571 0.098379
vt 0.343724 0.172122
vt 0.338189 0.191011
vt 0.334938 0.189211
vt 0.326348 0.198942
vt 0.322951 0.219921
vt 0.347203 0.147551
vt 0.343478 0.122074
vt 0.364030 0.098387
vt 0.359970 0.091354
vt 0.357738 0.087300
vt 0.356782 0.093801
vt 0.344902 0.154876
vt 0.339770 0.158304
vt 0.331373 0.187521
vt 0.326670 0.186135
vt 0.321664 0.198662
vt 0.320401 0.219454
vt 0.344866 0.135179
vt 0.338947 0.116559
vt 0.361447 0.089806
vt 0.340027 0.149921
vt 0.337120 0.157482
vt 0.335890 0.177988
vt 0.333367 0.176418
vt 0.328086 0.175380
vt 0.321407 0.186091
vt 0.318126 0.239705
vt 0.342996 0.142580
vt 0.340905 0.124273
vt 0.341793 0.133236
vt 0.359210 0.079877
vt 0.336947 0.147329
vt 0.325926 0.174196
vt 0.317006 0.197826
vt 0.317694 0.213451
vt 0.332989 0.146165
vt 0.332821 0.155692
vt 0.328520 0.154272
vt 0.321595 0.175915
vt 0.313397 0.188951
vt 0.338070 0.130732
vt 0.324017 0.152204
vt 0.317746 0.176558
vt 0.310259 0.202866
vt 0.329876 0.115708
vt 0.329994 0.132141
vt 0.328405 0.144254
vt 0.324096 0.141894
vt 0.319596 0.152232
vt 0.307524 0.178850
vt 0.307447 0.196616
vt 0.317161 0.164588
vt 0.303957 0.190804
vt 0.324147 0.125645
vt 0.319731 0.140690
vt 0.314325 0.151357
vt 0.309796 0.166352
vt 0.303780 0.180358
vt 0.302372 0.199088
vt 0.325310 0.115398
vt 0.320126 0.121538
vt 0.319566 0.131068
vt 0.305965 0.166660
vt 0.299846 0.190106
vt 0.321927 0.107376
vt 0.319206 0.110415
vt 0.314965 0.129120
vt 0.314758 0.141045
vt 0.308540 0.153584
vt 0.305358 0.160007
vt 0.301214 0.179440
vt 0.298096 0.199948
vt 0.315918 0.118983
vt 0.311784 0.141885
vt 0.302537 0.172024
vt 0.297519 0.177013
vt 0.296986 0.188390
vt 0.312971 0.122700
vt 0.311933 0.127150
vt 0.310433 0.133092
vt 0.308044 0.144390
vt 0.300658 0.164192
vt 0.292532 0.197603
vt 0.303283 0.150994
vt 0.292981 0.185731
vt 0.295516 0.162970
vt 0.311184 0.126362
vt 0.308378 0.134562
vt 0.305791 0.143179
vt 0.301048 0.146699
vt 0.294749 0.174326
vt 0.298380 0.154372
vt 0.288149 0.176943
vt 0.291114 0.165837
vt 0.294302 0.146569
vt 0.287152 0.197555
vt 0.307685 0.127047
vt 0.303727 0.139868
vt 0.285604 0.160552
vt 0.285026 0.187357
vt 0.299233 0.131892
vt 0.288120 0.147156
vt 0.284371 0.175501
vt 0.283312 0.198591
vt 0.302452 0.128348
vt 0.295196 0.132802
vt 0.289142 0.135329
vt 0.282235 0.150438
vt 0.283213 0.164709
vt 0.282024 0.189213
vt 0.297993 0.119450
vt 0.293329 0.122418
vt 0.285515 0.138177
vt 0.278557 0.181871
vt 0.278971 0.201831
vt 0.279437 0.152800
vt 0.279504 0.163660
vt 0.278995 0.190973
vt 0.277461 0.177877
vt 0.275986 0.192759
vt 0.275729 0.165726
vt 0.273381 0.178058
vt 0.814531 0.668638
vt 0.815776 0.673654
vt 0.816689 0.675856
vt 0.827125 0.698256
vt 0.829841 0.708474
vt 0.830581 0.706128
vt 0.827240 0.704046
vt 0.830745 0.720270
vt 0.827878 0.698456
vt 0.824533 0.691590
vt 0.828492 0.712334
vt 0.828700 0.721907
vt 0.832253 0.716721
vt 0.830909 0.705129
vt 0.823625 0.698266
vt 0.826358 0.721478
vt 0.827187 0.730304
vt 0.833194 0.713422
vt 0.829946 0.731867
vt 0.832298 0.732421
vt 0.834978 0.723907
vt 0.835954 0.720538
vt 0.836065 0.735353
vt 0.833777 0.711926
vt 0.836641 0.719198
vt 0.831865 0.702844
vt 0.837584 0.733001
vt 0.384080 0.112007
vt 0.385022 0.120329
vt 0.381664 0.106749
vt 0.385816 0.129267
vt 0.381071 0.110685
vt 0.381952 0.123097
vt 0.383565 0.139068
vt 0.378386 0.117981
vt 0.381455 0.136789
vt 0.375909 0.108582
vt 0.378519 0.128085
vt 0.382060 0.148296
vt 0.375665 0.193910
vt 0.376007 0.121104
vt 0.379980 0.146670
vt 0.374282 0.134603
vt 0.378379 0.159191
vt 0.377316 0.171085
vt 0.374659 0.185278
vt 0.375915 0.205215
vt 0.376782 0.146250
vt 0.373233 0.190553
vt 0.373953 0.105255
vt 0.373883 0.124956
vt 0.375413 0.158638
vt 0.374604 0.168819
vt 0.374238 0.152259
vt 0.371897 0.157774
vt 0.372157 0.166322
vt 0.341421 0.337166
vt 0.343826 0.341695
vt 0.341487 0.348393
vt 0.346178 0.349540
vt 0.343079 0.348181
vt 0.340232 0.348821
vt 0.339620 0.337002
vt 0.342495 0.358301
vt 0.338183 0.346008
vt 0.344390 0.358770
vt 0.348559 0.351891
vt 0.335827 0.325749
vt 0.343203 0.359135
vt 0.341965 0.360242
vt 0.346054 0.358435
vt 0.349266 0.355996
vt 0.336314 0.337643
vt 0.344347 0.370049
vt 0.343739 0.371198
vt 0.339128 0.353686
vt 0.344805 0.369193
vt 0.346524 0.369159
vt 0.334889 0.344073
vt 0.333981 0.337735
vt 0.332143 0.317271
vt 0.342820 0.372619
vt 0.337015 0.351707
vt 0.339772 0.360778
vt 0.344549 0.369992
vt 0.348757 0.369708
vt 0.332068 0.326238
vt 0.343107 0.382241
vt 0.341108 0.384848
vt 0.339767 0.372098
vt 0.337730 0.361172
vt 0.345688 0.379868
vt 0.344692 0.381279
vt 0.347034 0.378699
vt 0.332075 0.338465
vt 0.329571 0.326197
vt 0.330018 0.302420
vt 0.338550 0.384236
vt 0.335256 0.361607
vt 0.337006 0.371135
vt 0.348958 0.379189
vt 0.346392 0.379674
vt 0.335338 0.350853
vt 0.330582 0.338143
vt 0.327758 0.314364
vt 0.341557 0.388771
vt 0.335814 0.392292
vt 0.332154 0.385179
vt 0.344526 0.390923
vt 0.347134 0.389371
vt 0.346467 0.390859
vt 0.327587 0.326116
vt 0.325969 0.302324
vt 0.325381 0.291451
vt 0.343336 0.386466
vt 0.337839 0.393953
vt 0.334084 0.373595
vt 0.333427 0.349822
vt 0.346030 0.389937
vt 0.349095 0.389726
vt 0.326652 0.328098
vt 0.325392 0.314150
vt 0.326511 0.391757
vt 0.331752 0.374162
vt 0.330889 0.362431
vt 0.330623 0.381414
vt 0.347502 0.406162
vt 0.346769 0.400085
vt 0.330946 0.350075
vt 0.328242 0.338012
vt 0.322345 0.301560
vt 0.323374 0.313886
vt 0.325276 0.282490
vt 0.328244 0.383899
vt 0.346302 0.402764
vt 0.323685 0.325667
vt 0.320713 0.289237
vt 0.322968 0.278293
vt 0.322014 0.388779
vt 0.329747 0.374779
vt 0.326239 0.363172
vt 0.346115 0.410830
vt 0.345597 0.401388
vt 0.328617 0.350338
vt 0.326127 0.338102
vt 0.320349 0.304180
vt 0.327217 0.265635
vt 0.325413 0.378114
vt 0.327164 0.375366
vt 0.345278 0.415652
vt 0.343912 0.412357
vt 0.323693 0.338203
vt 0.318975 0.276353
vt 0.317705 0.301495
vt 0.320146 0.325357
vt 0.317171 0.263632
vt 0.320801 0.375945
vt 0.324189 0.348758
vt 0.346715 0.414817
vt 0.317234 0.289359
vt 0.316936 0.312628
vt 0.322984 0.363702
vt 0.315951 0.338490
vt 0.319691 0.352660
vt 0.314829 0.276746
vt 0.315310 0.300976
vt 0.311578 0.324410
vt 0.319453 0.252334
vt 0.319839 0.362460
vt 0.312551 0.263458
vt 0.314189 0.288885
vt 0.313100 0.301490
vt 0.309770 0.314378
vt 0.308626 0.338799
vt 0.313672 0.353018
vt 0.313584 0.365061
vt 0.312552 0.272170
vt 0.312345 0.288413
vt 0.305151 0.334397
vt 0.314035 0.377200
vt 0.307715 0.353465
vt 0.302687 0.349542
vt 0.308921 0.366567
vt 0.370103 0.024993
vt 0.370831 0.033403
vt 0.186123 0.078632
vt 0.300333 0.780673
vt 0.301273 0.790120
vt 0.300222 0.777440
vt 0.299072 0.781220
vt 0.299047 0.770167
vt 0.298987 0.785607
vt 0.300035 0.766938
vt 0.297392 0.781371
vt 0.299228 0.790457
vt 0.297884 0.772087
vt 0.299780 0.761964
vt 0.297957 0.766733
vt 0.296880 0.761077
vt 0.298449 0.759328
vt 0.296285 0.781493
vt 0.296442 0.774909
vt 0.297259 0.756550
vt 0.299446 0.757012
vt 0.295822 0.786538
vt 0.296345 0.763936
vt 0.293893 0.770635
vt 0.296161 0.753658
vt 0.297973 0.754438
vt 0.297358 0.751281
vt 0.294460 0.784299
vt 0.296689 0.795669
vt 0.294655 0.758006
vt 0.296338 0.748309
vt 0.298274 0.748956
vt 0.295029 0.794279
vt 0.293761 0.763982
vt 0.294739 0.750904
vt 0.296623 0.742934
vt 0.294350 0.790150
vt 0.293376 0.774328
vt 0.293037 0.758017
vt 0.292123 0.766835
vt 0.294594 0.745733
vt 0.292936 0.753665
vt 0.298106 0.740316
vt 0.294366 0.742247
vt 0.293670 0.780645
vt 0.291703 0.760789
vt 0.292735 0.749546
vt 0.296680 0.737744
vt 0.292040 0.774903
vt 0.290322 0.765863
vt 0.298236 0.735005
vt 0.296035 0.734798
vt 0.289922 0.771574
vt 0.297726 0.729293
vt 0.967697 0.511521
vt 0.971260 0.515520
vt 0.971117 0.511073
vt 0.972919 0.518958
vt 0.968662 0.508163
vt 0.975121 0.517312
vt 0.964692 0.505574
vt 0.967182 0.497916
vt 0.968689 0.501377
vt 0.963660 0.498102
vt 0.962942 0.493464
vt 0.960855 0.499250
vt 0.965813 0.492820
vt 0.020882 0.153914
vt 0.020033 0.160706
vt 0.021890 0.156729
vt 0.021530 0.158341
vt 0.020831 0.144659
vt 0.018834 0.146260
vt 0.651344 0.181555
vt 0.648852 0.182060
vt 0.646414 0.193599
vt 0.651262 0.170226
vt 0.644894 0.182091
vt 0.646622 0.194776
vt 0.654144 0.169625
vt 0.647075 0.171108
vt 0.641464 0.187227
vt 0.642578 0.195454
vt 0.653255 0.161784
vt 0.643579 0.173188
vt 0.656709 0.167755
vt 0.617734 0.565826
vt 0.621943 0.561993
vt 0.619142 0.553503
vt 0.618559 0.574657
vt 0.625830 0.567157
vt 0.622700 0.579023
vt 0.614610 0.569377
vt 0.619478 0.588982
vt 0.613046 0.576867
vt 0.626132 0.583754
vt 0.615129 0.589597
vt 0.622792 0.592312
vt 0.609861 0.574720
vt 0.615329 0.603792
vt 0.618985 0.624370
vt 0.612570 0.588910
vt 0.607106 0.585716
vt 0.625235 0.611418
vt 0.615421 0.614217
vt 0.621938 0.627058
vt 0.607538 0.592898
vt 0.611582 0.603487
vt 0.617835 0.638328
vt 0.606717 0.605084
vt 0.604925 0.598834
vt 0.622213 0.643127
vt 0.611756 0.613451
vt 0.611995 0.643304
vt 0.607863 0.615185
vt 0.615388 0.662229
vt 0.619371 0.663388
vt 0.600504 0.614483
vt 0.604326 0.624704
vt 0.612180 0.685258
vt 0.604980 0.647078
vt 0.607831 0.680753
vt 0.615275 0.691636
vt 0.600762 0.626287
vt 0.600455 0.643806
vt 0.605360 0.660504
vt 0.607557 0.702573
vt 0.596270 0.633234
vt 0.601403 0.660756
vt 0.601070 0.680416
vt 0.604735 0.671078
vt 0.594828 0.619104
vt 0.596553 0.649287
vt 0.590404 0.640311
vt 0.597225 0.667437
vt 0.590435 0.624292
vt 0.591058 0.657791
vt 0.586669 0.639099
vt 0.969084 0.516001
vt 0.967275 0.523178
vt 0.971085 0.522567
vt 0.965723 0.517362
vt 0.972244 0.527712
vt 0.965561 0.526695
vt 0.963937 0.511696
vt 0.970659 0.530208
vt 0.964224 0.527087
vt 0.963682 0.524277
vt 0.973146 0.532997
vt 0.975256 0.531653
vt 0.961019 0.527230
vt 0.971158 0.532039
vt 0.976258 0.527112
vt 0.963044 0.536597
vt 0.960797 0.513024
vt 0.962427 0.532679
vt 0.976966 0.536519
vt 0.974047 0.536672
vt 0.958921 0.520475
vt 0.958771 0.533999
vt 0.959186 0.507016
vt 0.970951 0.540784
vt 0.978151 0.533900
vt 0.959136 0.492917
vt 0.976565 0.544159
vt 0.968876 0.536240
vt 0.972402 0.544912
vt 0.979187 0.540115
vt 0.956649 0.527247
vt 0.955726 0.513555
vt 0.956317 0.498996
vt 0.968137 0.544540
vt 0.955263 0.523307
vt 0.954960 0.490990
vt 0.953646 0.517214
vt 0.953935 0.506845
vt 0.952439 0.529389
vt 0.955192 0.497236
vt 0.952139 0.529501
vt 0.950672 0.537498
vt 0.321073 0.687174
vt 0.318708 0.686860
vt 0.319439 0.692963
vt 0.313588 0.675399
vt 0.316459 0.683656
vt 0.314888 0.680205
vt 0.317840 0.691446
vt 0.317194 0.697455
vt 0.314841 0.683970
vt 0.316214 0.688145
vt 0.318768 0.705685
vt 0.314662 0.687828
vt 0.315939 0.692794
vt 0.316727 0.702742
vt 0.312221 0.679811
vt 0.315705 0.698282
vt 0.317942 0.711429
vt 0.313415 0.685432
vt 0.316356 0.707873
vt 0.312033 0.689731
vt 0.314720 0.694607
vt 0.316130 0.712599
vt 0.315201 0.706306
vt 0.305585 0.608527
vt 0.313253 0.692915
vt 0.317564 0.720013
vt 0.304014 0.602788
vt 0.306949 0.618550
vt 0.312296 0.704651
vt 0.314014 0.703311
vt 0.315793 0.718998
vt 0.314466 0.713196
vt 0.303086 0.601204
vt 0.304525 0.612162
vt 0.316726 0.725356
vt 0.303601 0.619747
vt 0.319844 0.727344
vt 0.315077 0.728375
vt 0.313806 0.724409
vt 0.299700 0.591902
vt 0.302903 0.604338
vt 0.301527 0.613589
vt 0.318739 0.731954
vt 0.316351 0.733143
vt 0.298905 0.592391
vt 0.301353 0.599628
vt 0.302396 0.609013
vt 0.300929 0.620234
vt 0.320313 0.736124
vt 0.314258 0.735953
vt 0.315770 0.736949
vt 0.298209 0.587833
vt 0.300996 0.603639
vt 0.299376 0.613410
vt 0.302262 0.628176
vt 0.317323 0.738599
vt 0.296915 0.585069
vt 0.296751 0.582097
vt 0.300384 0.608690
vt 0.298620 0.621000
vt 0.304119 0.631343
vt 0.299940 0.628479
vt 0.296821 0.582301
vt 0.298061 0.593176
vt 0.299441 0.598792
vt 0.297718 0.608270
vt 0.298940 0.603325
vt 0.301477 0.634452
vt 0.296349 0.588180
vt 0.296003 0.616468
vt 0.302783 0.640753
vt 0.299534 0.631356
vt 0.297055 0.599637
vt 0.295041 0.583989
vt 0.297258 0.629062
vt 0.296096 0.604351
vt 0.301713 0.646321
vt 0.298173 0.639388
vt 0.295209 0.597613
vt 0.295876 0.575901
vt 0.294642 0.625359
vt 0.287393 0.563889
vt 0.294083 0.574905
vt 0.292974 0.592432
vt 0.293108 0.609205
vt 0.300311 0.651398
vt 0.291232 0.569668
vt 0.285986 0.565839
vt 0.292742 0.579656
vt 0.294523 0.571150
vt 0.291941 0.598702
vt 0.291539 0.585124
vt 0.291449 0.618169
vt 0.294043 0.634787
vt 0.297131 0.646027
vt 0.283262 0.557423
vt 0.284774 0.564492
vt 0.286371 0.570539
vt 0.292461 0.574716
vt 0.293634 0.569219
vt 0.290830 0.590689
vt 0.289877 0.614490
vt 0.290773 0.624881
vt 0.290867 0.603959
vt 0.298269 0.652048
vt 0.289041 0.566175
vt 0.290076 0.579242
vt 0.288019 0.592764
vt 0.289138 0.586051
vt 0.291187 0.637621
vt 0.294592 0.645711
vt 0.288156 0.610258
vt 0.299379 0.659827
vt 0.296396 0.652638
vt 0.281811 0.560140
vt 0.284106 0.569996
vt 0.288681 0.574270
vt 0.290761 0.575364
vt 0.286851 0.598593
vt 0.288726 0.619900
vt 0.289759 0.629869
vt 0.292151 0.649011
vt 0.301484 0.662646
vt 0.297343 0.662987
vt 0.297272 0.654380
vt 0.282233 0.563458
vt 0.283011 0.576452
vt 0.286064 0.575677
vt 0.289655 0.568823
vt 0.288153 0.580452
vt 0.286228 0.588380
vt 0.289123 0.634601
vt 0.289708 0.647077
vt 0.293784 0.654109
vt 0.285853 0.607032
vt 0.300516 0.674071
vt 0.298354 0.669938
vt 0.295675 0.658162
vt 0.280433 0.562160
vt 0.277374 0.560868
vt 0.290574 0.561542
vt 0.290470 0.569744
vt 0.284371 0.583844
vt 0.287330 0.613815
vt 0.288074 0.625227
vt 0.287950 0.642276
vt 0.290278 0.660701
vt 0.282418 0.596489
vt 0.296375 0.670223
vt 0.273885 0.551473
vt 0.272364 0.545205
vt 0.279403 0.566305
vt 0.273872 0.556362
vt 0.279861 0.578665
vt 0.291079 0.562334
vt 0.291567 0.564034
vt 0.282943 0.589287
vt 0.287646 0.655633
vt 0.287219 0.648593
vt 0.294771 0.665772
vt 0.293256 0.661028
vt 0.283469 0.605820
vt 0.284941 0.613892
vt 0.296792 0.679551
vt 0.277751 0.573164
vt 0.276781 0.565302
vt 0.291289 0.559679
vt 0.287020 0.617367
vt 0.286363 0.636800
vt 0.289017 0.670365
vt 0.293284 0.672621
vt 0.282346 0.612032
vt 0.279892 0.596231
vt 0.280641 0.591939
vt 0.299972 0.686803
vt 0.295127 0.680215
vt 0.271283 0.552285
vt 0.271931 0.548605
vt 0.270504 0.530789
vt 0.271025 0.538680
vt 0.272528 0.561045
vt 0.276317 0.587006
vt 0.285705 0.625298
vt 0.290299 0.674713
vt 0.287087 0.667237
vt 0.285638 0.641904
vt 0.278902 0.602668
vt 0.284112 0.619077
vt 0.297097 0.692390
vt 0.293535 0.687222
vt 0.270323 0.544895
vt 0.275241 0.573389
vt 0.277047 0.595968
vt 0.284116 0.636336
vt 0.286798 0.684576
vt 0.283915 0.654416
vt 0.291844 0.680735
vt 0.278214 0.609858
vt 0.281431 0.621652
vt 0.295311 0.697403
vt 0.299136 0.698774
vt 0.268626 0.552964
vt 0.269346 0.537418
vt 0.271555 0.566127
vt 0.274368 0.592893
vt 0.273800 0.582616
vt 0.282121 0.632547
vt 0.288174 0.688096
vt 0.282754 0.661684
vt 0.282895 0.644246
vt 0.290757 0.688286
vt 0.274337 0.598293
vt 0.278814 0.621567
vt 0.303315 0.705133
vt 0.293642 0.704117
vt 0.268151 0.557127
vt 0.267847 0.542646
vt 0.271764 0.572764
vt 0.285546 0.693323
vt 0.274237 0.612156
vt 0.276325 0.618839
vt 0.280652 0.625907
vt 0.297918 0.705694
vt 0.301591 0.707946
vt 0.290668 0.710120
vt 0.266787 0.548875
vt 0.269105 0.563724
vt 0.272197 0.593462
vt 0.271698 0.581368
vt 0.280739 0.640250
vt 0.289388 0.699139
vt 0.287145 0.699742
vt 0.280062 0.656721
vt 0.272834 0.606139
vt 0.277690 0.627479
vt 0.279212 0.634436
vt 0.299906 0.703488
vt 0.268419 0.568897
vt 0.267155 0.560499
vt 0.270185 0.589417
vt 0.269618 0.576845
vt 0.279621 0.645805
vt 0.286317 0.713783
vt 0.273818 0.618465
vt 0.271503 0.613817
vt 0.275198 0.624562
vt 0.266560 0.563848
vt 0.270813 0.600634
vt 0.268996 0.592653
vt 0.266678 0.578019
vt 0.276687 0.647645
vt 0.275526 0.633909
vt 0.266365 0.565233
vt 0.266008 0.582752
vt 0.277382 0.661005
vt 0.270181 0.620643
vt 0.270884 0.628272
vt 0.265192 0.571423
vt 0.267332 0.601077
vt 0.263740 0.579413
vt 0.274894 0.643726
vt 0.275599 0.655472
vt 0.271160 0.634338
vt 0.264772 0.566581
vt 0.261745 0.594673
vt 0.272836 0.640320
vt 0.272713 0.676780
vt 0.267707 0.621316
vt 0.265513 0.603572
vt 0.268598 0.631293
vt 0.266054 0.556473
vt 0.263582 0.565408
vt 0.262052 0.573115
vt 0.260676 0.580140
vt 0.273238 0.648558
vt 0.269199 0.664867
vt 0.265301 0.629552
vt 0.266754 0.638323
vt 0.269774 0.641205
vt 0.264612 0.558091
vt 0.260406 0.596823
vt 0.259561 0.585871
vt 0.272525 0.657737
vt 0.268969 0.677673
vt 0.264578 0.620582
vt 0.264156 0.609962
vt 0.266066 0.552844
vt 0.261570 0.561102
vt 0.260860 0.605677
vt 0.257434 0.594481
vt 0.269780 0.652185
vt 0.264687 0.670757
vt 0.264642 0.636761
vt 0.263882 0.650488
vt 0.263623 0.550862
vt 0.266455 0.656486
vt 0.260059 0.615762
vt 0.261134 0.633113
vt 0.260610 0.644497
vt 0.440714 0.790663
vt 0.439590 0.790261
vt 0.439235 0.794949
vt 0.441437 0.782689
vt 0.437144 0.795482
vt 0.437564 0.786144
vt 0.436074 0.803868
vt 0.433810 0.788847
vt 0.441232 0.782795
vt 0.433800 0.800899
vt 0.439176 0.778360
vt 0.433720 0.812536
vt 0.431747 0.795682
vt 0.437447 0.773325
vt 0.441408 0.773582
vt 0.435968 0.816156
vt 0.432240 0.808693
vt 0.430770 0.803763
vt 0.434687 0.814805
vt 0.431490 0.815911
vt 0.433022 0.822407
vt 0.435165 0.826080
vt 0.436011 0.825427
vt 0.433127 0.830974
vt 0.209774 0.473167
vt 0.211327 0.469321
vt 0.212170 0.477313
vt 0.210469 0.480189
vt 0.213965 0.469229
vt 0.211682 0.488230
vt 0.214137 0.476521
vt 0.210489 0.482748
vt 0.213526 0.485408
vt 0.208777 0.479148
vt 0.211779 0.491564
vt 0.214127 0.494013
vt 0.216411 0.484922
vt 0.213239 0.496670
vt 0.214999 0.502773
vt 0.216780 0.492017
vt 0.214589 0.505839
vt 0.218380 0.493745
vt 0.215416 0.512178
vt 0.216238 0.500523
vt 0.217360 0.499941
vt 0.216238 0.517283
vt 0.215876 0.523861
vt 0.218146 0.508125
vt 0.459229 0.258624
vt 0.458825 0.252572
vt 0.461318 0.260432
vt 0.460480 0.253626
vt 0.462958 0.255346
vt 0.460085 0.241828
vt 0.462855 0.250507
vt 0.462153 0.246641
vt 0.463713 0.239357
vt 0.342444 0.047167
vt 0.343404 0.052685
vt 0.343463 0.043355
vt 0.343360 0.061530
vt 0.904632 0.427019
vt 0.902251 0.418208
vt 0.903822 0.426663
vt 0.895878 0.858114
vt 0.894312 0.862927
vt 0.896348 0.865222
vt 0.956043 0.914041
vt 0.955417 0.909707
vt 0.958482 0.907545
vt 0.956557 0.899988
vt 0.961436 0.906129
vt 0.960831 0.896875
vt 0.953022 0.898720
vt 0.956083 0.894206
vt 0.964355 0.903861
vt 0.958885 0.889848
vt 0.962854 0.890940
vt 0.954064 0.886247
vt 0.962158 0.885933
vt 0.958180 0.885057
vt 0.970088 0.903231
vt 0.965200 0.888792
vt 0.970372 0.895137
vt 0.955269 0.876477
vt 0.953855 0.875733
vt 0.962206 0.880618
vt 0.975671 0.900242
vt 0.964910 0.881553
vt 0.971188 0.885500
vt 0.959266 0.872811
vt 0.976217 0.891842
vt 0.968733 0.878020
vt 0.957053 0.868301
vt 0.962410 0.873483
vt 0.980137 0.898887
vt 0.966952 0.868752
vt 0.972772 0.876297
vt 0.960413 0.862389
vt 0.978885 0.893053
vt 0.972096 0.869032
vt 0.976016 0.884175
vt 0.962700 0.867283
vt 0.966852 0.865675
vt 0.985890 0.889988
vt 0.971181 0.864822
vt 0.975398 0.867429
vt 0.976365 0.874969
vt 0.964153 0.857828
vt 0.990335 0.896322
vt 0.979236 0.884374
vt 0.967663 0.857815
vt 0.989482 0.889375
vt 0.983010 0.882374
vt 0.975135 0.862977
vt 0.980424 0.873112
vt 0.972038 0.855205
vt 0.993178 0.887940
vt 0.988720 0.868418
vt 0.984040 0.870023
vt 0.978976 0.861367
vt 0.982778 0.866054
vt 0.966039 0.851353
vt 0.969774 0.847017
vt 0.995822 0.893740
vt 0.975945 0.853557
vt 0.973713 0.844127
vt 0.997504 0.885479
vt 0.993994 0.879099
vt 0.987414 0.862440
vt 0.977451 0.853916
vt 0.983203 0.861297
vt 0.991843 0.867108
vt 0.977630 0.841176
vt 0.979145 0.853810
vt 0.997504 0.868428
vt 0.991234 0.860627
vt 0.982655 0.844342
vt 0.986765 0.859905
vt 0.982588 0.854708
vt 0.975399 0.836817
vt 0.990990 0.856860
vt 0.981549 0.835928
vt 0.978976 0.832742
vt 0.995112 0.859793
vt 0.985242 0.835757
vt 0.989331 0.849481
vt 0.977894 0.827590
vt 0.998106 0.860466
vt 0.994223 0.847165
vt 0.987730 0.840285
vt 0.983110 0.830170
vt 0.980631 0.825789
vt 0.997777 0.848904
vt 0.989161 0.830658
vt 0.986985 0.827213
vt 0.991380 0.839640
vt 0.982957 0.821716
vt 0.994175 0.840078
vt 0.986827 0.816752
vt 0.993073 0.828258
vt 0.990834 0.824110
vt 0.988670 0.820804
vt 0.989050 0.813824
vt 0.026777 0.323558
vt 0.027684 0.323815
vt 0.029034 0.332497
vt 0.026844 0.314352
vt 0.029669 0.322388
vt 0.031842 0.329489
vt 0.028329 0.313580
vt 0.031537 0.320485
vt 0.031480 0.314940
vt 0.213308 0.556310
vt 0.216204 0.567642
vt 0.215378 0.561838
vt 0.215777 0.556425
vt 0.575159 0.410114
vt 0.579478 0.409294
vt 0.578787 0.398479
vt 0.577416 0.414339
vt 0.582952 0.404070
vt 0.575130 0.414575
vt 0.578393 0.418078
vt 0.580640 0.416602
vt 0.572379 0.421852
vt 0.586590 0.414210
vt 0.573058 0.421327
vt 0.571449 0.422432
vt 0.577411 0.418777
vt 0.582223 0.420524
vt 0.585698 0.423284
vt 0.572906 0.431090
vt 0.574730 0.420534
vt 0.571276 0.432135
vt 0.577052 0.428646
vt 0.581658 0.425808
vt 0.574208 0.429539
vt 0.579439 0.427193
vt 0.583704 0.424426
vt 0.576576 0.432326
vt 0.582132 0.434764
vt 0.580118 0.436108
vt 0.601321 0.574820
vt 0.605094 0.573644
vt 0.604691 0.563373
vt 0.604569 0.579381
vt 0.599871 0.583035
vt 0.598518 0.575931
vt 0.603029 0.588059
vt 0.598441 0.590069
vt 0.594546 0.579103
vt 0.601580 0.601287
vt 0.595247 0.588859
vt 0.596603 0.599137
vt 0.593763 0.597781
vt 0.592688 0.586713
vt 0.596349 0.604288
vt 0.592752 0.601065
vt 0.592415 0.604877
vt 0.591600 0.599648
vt 0.589896 0.600368
vt 0.588840 0.606024
vt 0.986285 0.374881
vt 0.982269 0.372890
vt 0.982146 0.379220
vt 0.986227 0.370852
vt 0.977994 0.385307
vt 0.984841 0.385191
vt 0.989860 0.372779
vt 0.976761 0.378812
vt 0.980968 0.389681
vt 0.988927 0.381222
vt 0.987786 0.390101
vt 0.990207 0.383465
vt 0.973954 0.381632
vt 0.991785 0.372108
vt 0.974084 0.380086
vt 0.973872 0.388906
vt 0.967678 0.381611
vt 0.969571 0.394475
vt 0.965347 0.385907
vt 0.966879 0.389202
vt 0.732191 0.799395
vt 0.730486 0.799084
vt 0.732644 0.804876
vt 0.731195 0.805867
vt 0.382384 0.100446
vt 0.382943 0.106748
vt 0.857126 0.301443
vt 0.859570 0.298336
vt 0.859716 0.287370
vt 0.858441 0.307864
vt 0.855874 0.296694
vt 0.861343 0.308669
vt 0.856279 0.316173
vt 0.853272 0.307300
vt 0.859646 0.316038
vt 0.853795 0.315545
vt 0.854715 0.319342
vt 0.857741 0.318756
vt 0.851702 0.316864
vt 0.855813 0.321653
vt 0.858893 0.322307
vt 0.849835 0.308066
vt 0.853758 0.325830
vt 0.852349 0.325142
vt 0.856932 0.323752
vt 0.849681 0.317613
vt 0.854952 0.326906
vt 0.857930 0.327523
vt 0.847688 0.318872
vt 0.852978 0.329477
vt 0.850745 0.326466
vt 0.854101 0.332683
vt 0.851657 0.330000
vt 0.856781 0.335696
vt 0.846167 0.327144
vt 0.852063 0.334673
vt 0.850967 0.332364
vt 0.848872 0.329977
vt 0.860036 0.335521
vt 0.845486 0.318232
vt 0.856120 0.344644
vt 0.852795 0.338621
vt 0.847854 0.336319
vt 0.862765 0.329017
vt 0.846595 0.335096
vt 0.843751 0.324001
vt 0.850147 0.338358
vt 0.848671 0.336800
vt 0.861770 0.346197
vt 0.863779 0.338327
vt 0.844022 0.327720
vt 0.843273 0.319331
vt 0.855626 0.352095
vt 0.850420 0.347116
vt 0.846921 0.342016
vt 0.844649 0.336430
vt 0.859012 0.357493
vt 0.864480 0.330747
vt 0.842021 0.328510
vt 0.840854 0.321601
vt 0.847650 0.346635
vt 0.845888 0.340146
vt 0.863741 0.354967
vt 0.865855 0.345788
vt 0.867264 0.328884
vt 0.866424 0.339267
vt 0.842869 0.336218
vt 0.856653 0.361980
vt 0.845940 0.352316
vt 0.843964 0.342080
vt 0.860104 0.367583
vt 0.840654 0.334044
vt 0.840231 0.329516
vt 0.849855 0.367611
vt 0.847050 0.357721
vt 0.866579 0.355849
vt 0.869074 0.335636
vt 0.841276 0.339311
vt 0.838530 0.322231
vt 0.848018 0.365261
vt 0.854743 0.377203
vt 0.842603 0.348916
vt 0.843926 0.357504
vt 0.866915 0.364372
vt 0.872391 0.340761
vt 0.869025 0.326217
vt 0.839451 0.330273
vt 0.848365 0.384614
vt 0.850457 0.378793
vt 0.863007 0.379900
vt 0.844684 0.366431
vt 0.871183 0.354212
vt 0.871599 0.333495
vt 0.838922 0.331013
vt 0.836912 0.324803
vt 0.846063 0.371258
vt 0.853238 0.391261
vt 0.857970 0.392299
vt 0.840574 0.351777
vt 0.841367 0.365563
vt 0.871587 0.369374
vt 0.869098 0.374110
vt 0.873385 0.347643
vt 0.875530 0.337538
vt 0.872923 0.329257
vt 0.839249 0.340089
vt 0.844148 0.387710
vt 0.859790 0.396791
vt 0.841132 0.357776
vt 0.842571 0.374606
vt 0.872696 0.361785
vt 0.871687 0.398365
vt 0.877947 0.346516
vt 0.874709 0.356584
vt 0.835559 0.330107
vt 0.851670 0.401666
vt 0.846440 0.391137
vt 0.857889 0.402236
vt 0.866178 0.412873
vt 0.838060 0.349432
vt 0.838555 0.358280
vt 0.839036 0.367129
vt 0.839635 0.375763
vt 0.873786 0.384594
vt 0.878249 0.374145
vt 0.874866 0.328549
vt 0.877124 0.335732
vt 0.837713 0.340864
vt 0.847436 0.401755
vt 0.859155 0.412913
vt 0.862991 0.414367
vt 0.841064 0.388059
vt 0.868851 0.413117
vt 0.879913 0.361119
vt 0.879466 0.343898
vt 0.835654 0.341856
vt 0.848445 0.407625
vt 0.843160 0.407316
vt 0.856188 0.414206
vt 0.864704 0.424806
vt 0.835773 0.350225
vt 0.838382 0.387208
vt 0.878161 0.388600
vt 0.867667 0.426434
vt 0.873067 0.413758
vt 0.882128 0.356483
vt 0.880719 0.349281
vt 0.880973 0.342969
vt 0.852203 0.413049
vt 0.862175 0.430697
vt 0.840003 0.408701
vt 0.837013 0.383258
vt 0.838525 0.395973
vt 0.880538 0.369514
vt 0.873584 0.400775
vt 0.880937 0.374858
vt 0.872059 0.424849
vt 0.844141 0.413119
vt 0.849102 0.419663
vt 0.853812 0.429719
vt 0.857520 0.437503
vt 0.839726 0.424428
vt 0.834519 0.391908
vt 0.880771 0.399876
vt 0.883903 0.391370
vt 0.872281 0.438871
vt 0.877076 0.424876
vt 0.876971 0.405195
vt 0.882870 0.350612
vt 0.885716 0.364356
vt 0.843059 0.420194
vt 0.845894 0.423402
vt 0.859856 0.458199
vt 0.863247 0.457071
vt 0.837360 0.424533
vt 0.834072 0.381725
vt 0.832892 0.401198
vt 0.888373 0.385272
vt 0.875054 0.435972
vt 0.868408 0.447238
vt 0.879767 0.411098
vt 0.849257 0.431621
vt 0.855096 0.444531
vt 0.856534 0.457636
vt 0.834741 0.419580
vt 0.838588 0.436939
vt 0.841033 0.437968
vt 0.885505 0.376738
vt 0.884895 0.399138
vt 0.891866 0.392735
vt 0.875648 0.451210
vt 0.878297 0.436073
vt 0.882672 0.419767
vt 0.888690 0.363509
vt 0.844186 0.437561
vt 0.852359 0.454265
vt 0.859790 0.467601
vt 0.863930 0.469480
vt 0.834419 0.435261
vt 0.835647 0.446020
vt 0.833239 0.416954
vt 0.887671 0.374867
vt 0.886704 0.408483
vt 0.886320 0.410668
vt 0.893578 0.385148
vt 0.869579 0.467562
vt 0.883082 0.434942
vt 0.889632 0.371062
vt 0.847891 0.444672
vt 0.854098 0.467099
vt 0.831436 0.434567
vt 0.841554 0.448966
vt 0.838226 0.445870
vt 0.830570 0.415230
vt 0.896370 0.395766
vt 0.879672 0.447399
vt 0.878875 0.457578
vt 0.888521 0.421090
vt 0.844424 0.450593
vt 0.848628 0.453353
vt 0.854332 0.478728
vt 0.865182 0.483610
vt 0.833799 0.442830
vt 0.831755 0.449514
vt 0.837315 0.459274
vt 0.829627 0.405669
vt 0.890583 0.416718
vt 0.891277 0.401918
vt 0.877840 0.478311
vt 0.883962 0.456030
vt 0.889951 0.431806
vt 0.847151 0.453062
vt 0.850302 0.468374
vt 0.855101 0.488285
vt 0.859160 0.488098
vt 0.866938 0.500920
vt 0.828647 0.447627
vt 0.833513 0.462023
vt 0.844896 0.470883
vt 0.830187 0.428192
vt 0.827568 0.422948
vt 0.897042 0.403645
vt 0.885242 0.463840
vt 0.873553 0.495281
vt 0.886423 0.448425
vt 0.850643 0.483965
vt 0.852213 0.500300
vt 0.863629 0.501758
vt 0.827869 0.437209
vt 0.831024 0.465740
vt 0.840992 0.463440
vt 0.834514 0.486728
vt 0.828534 0.430745
vt 0.826172 0.409886
vt 0.892779 0.413156
vt 0.894830 0.408817
vt 0.883954 0.483545
vt 0.881383 0.497339
vt 0.892320 0.442859
vt 0.848260 0.474330
vt 0.853876 0.510695
vt 0.857094 0.512402
vt 0.862717 0.511347
vt 0.871926 0.504026
vt 0.826608 0.450299
vt 0.828216 0.458365
vt 0.839014 0.466785
vt 0.832689 0.482546
vt 0.840658 0.485094
vt 0.827502 0.403519
vt 0.825291 0.422273
vt 0.895133 0.423002
vt 0.898854 0.409456
vt 0.888960 0.479641
vt 0.877077 0.505733
vt 0.894095 0.458456
vt 0.894715 0.435270
vt 0.847040 0.480865
vt 0.844633 0.491754
vt 0.849423 0.513543
vt 0.868281 0.523856
vt 0.824780 0.435147
vt 0.829869 0.477459
vt 0.831116 0.488729
vt 0.843157 0.480171
vt 0.825773 0.399038
vt 0.823558 0.414577
vt 0.896705 0.416062
vt 0.886497 0.495545
vt 0.885630 0.506395
vt 0.896597 0.447312
vt 0.857583 0.522174
vt 0.854021 0.520828
vt 0.863601 0.523780
vt 0.875681 0.516558
vt 0.821426 0.455650
vt 0.824400 0.458104
vt 0.826932 0.478688
vt 0.826265 0.390092
vt 0.822744 0.426043
vt 0.898274 0.439950
vt 0.900629 0.415406
vt 0.888804 0.495932
vt 0.882033 0.517689
vt 0.893209 0.471943
vt 0.898635 0.460287
vt 0.847435 0.506657
vt 0.851219 0.525414
vt 0.863530 0.533800
vt 0.872343 0.526478
vt 0.821795 0.444920
vt 0.843452 0.498281
vt 0.821030 0.422866
vt 0.820678 0.437042
vt 0.902319 0.439053
vt 0.901652 0.421930
vt 0.889493 0.507165
vt 0.893247 0.481244
vt 0.886378 0.518126
vt 0.898421 0.471725
vt 0.904714 0.454042
vt 0.845926 0.520451
vt 0.856226 0.530450
vt 0.869032 0.536036
vt 0.881236 0.528810
vt 0.819982 0.448191
vt 0.821152 0.463060
vt 0.825104 0.467691
vt 0.827801 0.488392
vt 0.839965 0.503669
vt 0.902676 0.425894
vt 0.893526 0.494628
vt 0.886139 0.529188
vt 0.842652 0.508616
vt 0.859112 0.532722
vt 0.856644 0.542817
vt 0.849540 0.538284
vt 0.868634 0.546581
vt 0.878093 0.535607
vt 0.818347 0.450017
vt 0.818965 0.472327
vt 0.822004 0.473665
vt 0.825166 0.475221
vt 0.826068 0.485776
vt 0.905872 0.438205
vt 0.903636 0.435902
vt 0.894905 0.508323
vt 0.896429 0.496965
vt 0.889575 0.535416
vt 0.898757 0.483625
vt 0.903654 0.471846
vt 0.861363 0.542929
vt 0.852850 0.539782
vt 0.881524 0.548360
vt 0.885916 0.545246
vt 0.816289 0.459190
vt 0.817198 0.466803
vt 0.825853 0.497427
vt 0.909123 0.449465
vt 0.906163 0.479697
vt 0.855136 0.560609
vt 0.859549 0.554589
vt 0.848895 0.556655
vt 0.865059 0.553934
vt 0.878395 0.557574
vt 0.816497 0.460463
vt 0.816904 0.478294
vt 0.819984 0.483526
vt 0.822895 0.485073
vt 0.823586 0.496148
vt 0.908939 0.439465
vt 0.909173 0.460303
vt 0.904314 0.501312
vt 0.901987 0.494665
vt 0.895326 0.531007
vt 0.891341 0.557455
vt 0.844546 0.554909
vt 0.882344 0.564801
vt 0.815699 0.465101
vt 0.908413 0.429673
vt 0.911429 0.438862
vt 0.911994 0.464215
vt 0.903134 0.515973
vt 0.897574 0.553957
vt 0.896137 0.516586
vt 0.850179 0.568438
vt 0.858329 0.592976
vt 0.862257 0.570097
vt 0.845699 0.566386
vt 0.865297 0.564782
vt 0.878130 0.567342
vt 0.814575 0.474310
vt 0.818622 0.490809
vt 0.821513 0.495024
vt 0.910783 0.429238
vt 0.911711 0.448996
vt 0.908006 0.419429
vt 0.908934 0.514547
vt 0.899270 0.546932
vt 0.902946 0.531698
vt 0.907937 0.483055
vt 0.854078 0.579030
vt 0.841563 0.553355
vt 0.872175 0.568203
vt 0.882775 0.575866
vt 0.816423 0.494672
vt 0.909440 0.417175
vt 0.913239 0.438500
vt 0.914620 0.458031
vt 0.905603 0.420698
vt 0.905576 0.528402
vt 0.908427 0.496660
vt 0.901794 0.552922
vt 0.910575 0.481767
vt 0.848010 0.576738
vt 0.850488 0.579391
vt 0.853855 0.592784
vt 0.862607 0.594610
vt 0.865612 0.582760
vt 0.841717 0.569744
vt 0.870688 0.576883
vt 0.876375 0.578127
vt 0.879802 0.578184
vt 0.912413 0.426288
vt 0.915072 0.468412
vt 0.903175 0.420123
vt 0.907267 0.408896
vt 0.908766 0.406191
vt 0.910958 0.523286
vt 0.911914 0.511165
vt 0.915087 0.485946
vt 0.845470 0.574402
vt 0.850617 0.589972
vt 0.856995 0.606404
vt 0.859624 0.606774
vt 0.837157 0.558080
vt 0.875874 0.590764
vt 0.880561 0.589537
vt 0.916578 0.441665
vt 0.916462 0.455949
vt 0.905520 0.410781
vt 0.906562 0.539914
vt 0.845744 0.583177
vt 0.852178 0.604629
vt 0.865643 0.625358
vt 0.867975 0.604079
vt 0.838330 0.580824
vt 0.885243 0.590782
vt 0.917622 0.471301
vt 0.902027 0.410696
vt 0.899881 0.406524
vt 0.905859 0.399382
vt 0.914066 0.511496
vt 0.853824 0.623415
vt 0.862799 0.632571
vt 0.866878 0.614264
vt 0.842205 0.590241
vt 0.874074 0.601292
vt 0.878509 0.603914
vt 0.881643 0.606536
vt 0.918306 0.483949
vt 0.904884 0.400328
vt 0.914374 0.521462
vt 0.916222 0.507870
vt 0.844913 0.594288
vt 0.852258 0.615548
vt 0.856888 0.625666
vt 0.860295 0.631955
vt 0.864814 0.635172
vt 0.867173 0.632724
vt 0.871681 0.614353
vt 0.838825 0.593321
vt 0.920416 0.483678
vt 0.901152 0.401363
vt 0.902484 0.401522
vt 0.903902 0.389552
vt 0.848283 0.617396
vt 0.869508 0.622204
vt 0.841582 0.602179
vt 0.876026 0.613060
vt 0.918366 0.497069
vt 0.918662 0.507044
vt 0.850961 0.630566
vt 0.871553 0.625748
vt 0.877354 0.622707
vt 0.921143 0.496541
vt 0.902300 0.391505
vt 0.868338 0.637787
vt 0.900128 0.391934
vt 0.901575 0.380900
vt 0.872868 0.639143
vt 0.875366 0.627333
vt 0.875958 0.637611
vt 0.905146 0.920716
vt 0.904287 0.913110
vt 0.902710 0.912419
vt 0.907467 0.923259
vt 0.901168 0.904317
vt 0.900058 0.902443
vt 0.070665 0.877162
vt 0.879331 0.967134
vt 0.881968 0.967104
vt 0.881003 0.948327
vt 0.879448 0.969273
vt 0.875543 0.962120
vt 0.876915 0.971180
vt 0.586459 0.404646
vt 0.583887 0.396726
vt 0.586772 0.395390
vt 0.590313 0.403108
vt 0.588699 0.413241
vt 0.587718 0.422894
vt 0.593069 0.408816
vt 0.590296 0.422001
vt 0.594244 0.421922
vt 0.586604 0.432409
vt 0.589200 0.430846
vt 0.598844 0.418892
vt 0.591527 0.430316
vt 0.598564 0.430184
vt 0.589899 0.440624
vt 0.592586 0.440308
vt 0.603522 0.435716
vt 0.582555 0.445748
vt 0.599614 0.445663
vt 0.604564 0.427073
vt 0.587552 0.450991
vt 0.592037 0.447649
vt 0.595442 0.447157
vt 0.601719 0.457197
vt 0.580032 0.438496
vt 0.584057 0.456440
vt 0.598411 0.457021
vt 0.577592 0.449383
vt 0.594632 0.472009
vt 0.587614 0.464911
vt 0.579871 0.457348
vt 0.596495 0.465772
vt 0.575596 0.438137
vt 0.575584 0.447775
vt 0.582273 0.467333
vt 0.600003 0.479368
vt 0.576212 0.460172
vt 0.592074 0.473062
vt 0.596806 0.480778
vt 0.585054 0.479851
vt 0.578491 0.469337
vt 0.605105 0.474009
vt 0.573421 0.441230
vt 0.572693 0.462644
vt 0.586589 0.476227
vt 0.580685 0.490121
vt 0.598893 0.489767
vt 0.602673 0.495910
vt 0.573077 0.451236
vt 0.572093 0.473848
vt 0.596750 0.492055
vt 0.589790 0.484740
vt 0.580244 0.498833
vt 0.584536 0.499043
vt 0.578435 0.491976
vt 0.605875 0.495288
vt 0.571969 0.447421
vt 0.570984 0.442419
vt 0.570182 0.453502
vt 0.568461 0.462948
vt 0.592102 0.490950
vt 0.588974 0.492014
vt 0.601379 0.502622
vt 0.599966 0.502850
vt 0.603791 0.502200
vt 0.570309 0.433808
vt 0.573893 0.489786
vt 0.567235 0.474221
vt 0.594595 0.495951
vt 0.576592 0.503822
vt 0.583649 0.518166
vt 0.587343 0.514005
vt 0.597597 0.505948
vt 0.607424 0.505691
vt 0.569124 0.444606
vt 0.569942 0.491499
vt 0.565663 0.457818
vt 0.564153 0.468958
vt 0.577118 0.511973
vt 0.579208 0.513021
vt 0.591064 0.507858
vt 0.601020 0.514024
vt 0.604679 0.509284
vt 0.566811 0.448248
vt 0.570132 0.426106
vt 0.568474 0.435935
vt 0.571586 0.504981
vt 0.574141 0.507494
vt 0.562799 0.455564
vt 0.565867 0.484086
vt 0.593649 0.507779
vt 0.589363 0.519935
vt 0.581063 0.536137
vt 0.597992 0.515127
vt 0.606314 0.518303
vt 0.568838 0.503870
vt 0.563425 0.479134
vt 0.574700 0.521660
vt 0.584251 0.531005
vt 0.594170 0.524590
vt 0.602070 0.522664
vt 0.570386 0.515480
vt 0.574318 0.527112
vt 0.561313 0.443924
vt 0.564942 0.490599
vt 0.578176 0.533203
vt 0.590376 0.529334
vt 0.584800 0.541853
vt 0.599454 0.536643
vt 0.605228 0.529791
vt 0.568774 0.518523
vt 0.566721 0.499004
vt 0.562705 0.484010
vt 0.579328 0.550255
vt 0.590036 0.539377
vt 0.585582 0.550895
vt 0.602559 0.533767
vt 0.569495 0.527866
vt 0.567807 0.509066
vt 0.564771 0.502341
vt 0.563849 0.492968
vt 0.595656 0.538734
vt 0.577340 0.556314
vt 0.576022 0.541571
vt 0.590431 0.552751
vt 0.600554 0.545338
vt 0.602750 0.543222
vt 0.572980 0.534795
vt 0.566095 0.526565
vt 0.565518 0.511666
vt 0.561179 0.495528
vt 0.586155 0.558157
vt 0.580589 0.558235
vt 0.593057 0.547413
vt 0.569731 0.536853
vt 0.568105 0.537031
vt 0.561764 0.502625
vt 0.563449 0.512723
vt 0.560378 0.486477
vt 0.596045 0.547506
vt 0.578433 0.570024
vt 0.573386 0.545683
vt 0.589058 0.567395
vt 0.594559 0.553900
vt 0.601738 0.551897
vt 0.569181 0.544312
vt 0.564106 0.527342
vt 0.557504 0.496737
vt 0.556847 0.489984
vt 0.559990 0.478760
vt 0.598903 0.554300
vt 0.582409 0.566504
vt 0.576201 0.570708
vt 0.580764 0.567227
vt 0.574450 0.556883
vt 0.593394 0.565403
vt 0.563092 0.520124
vt 0.565964 0.536376
vt 0.561052 0.511524
vt 0.559477 0.504714
vt 0.557190 0.479202
vt 0.579869 0.581747
vt 0.572869 0.560292
vt 0.588331 0.574823
vt 0.593020 0.572500
vt 0.597606 0.561420
vt 0.601637 0.553945
vt 0.561270 0.519364
vt 0.565813 0.541244
vt 0.556461 0.501793
vt 0.553648 0.490007
vt 0.554204 0.480864
vt 0.556679 0.470056
vt 0.581979 0.577894
vt 0.568312 0.553601
vt 0.583973 0.572879
vt 0.590577 0.573396
vt 0.596082 0.570237
vt 0.559737 0.510383
vt 0.561032 0.528132
vt 0.553388 0.499986
vt 0.553454 0.474610
vt 0.573480 0.569620
vt 0.583182 0.587168
vt 0.568894 0.562754
vt 0.590218 0.587370
vt 0.599499 0.567667
vt 0.559296 0.520313
vt 0.558752 0.511377
vt 0.562308 0.546736
vt 0.553692 0.507487
vt 0.551148 0.493581
vt 0.550853 0.474805
vt 0.553318 0.463162
vt 0.584722 0.582861
vt 0.580540 0.590299
vt 0.566417 0.562151
vt 0.565007 0.546158
vt 0.590122 0.580156
vt 0.556113 0.524543
vt 0.559451 0.545661
vt 0.551807 0.510318
vt 0.556021 0.504994
vt 0.548229 0.499356
vt 0.550798 0.465076
vt 0.555846 0.460838
vt 0.569762 0.572124
vt 0.585219 0.599225
vt 0.586621 0.594439
vt 0.587875 0.590185
vt 0.563715 0.560166
vt 0.553375 0.514950
vt 0.555802 0.513496
vt 0.546867 0.479666
vt 0.552624 0.453989
vt 0.567416 0.574215
vt 0.554692 0.545191
vt 0.553348 0.558460
vt 0.549656 0.514310
vt 0.551588 0.518979
vt 0.548808 0.486032
vt 0.565148 0.577089
vt 0.566945 0.585378
vt 0.554182 0.526124
vt 0.554801 0.567570
vt 0.547104 0.518837
vt 0.545276 0.499875
vt 0.546611 0.488622
vt 0.560596 0.572642
vt 0.549685 0.540575
vt 0.552251 0.528635
vt 0.548525 0.575404
vt 0.544802 0.508882
vt 0.547781 0.524759
vt 0.549378 0.530150
vt 0.544243 0.491165
vt 0.561030 0.581286
vt 0.548397 0.554286
vt 0.557694 0.581457
vt 0.552435 0.581671
vt 0.541474 0.533476
vt 0.547854 0.533504
vt 0.540110 0.500387
vt 0.543279 0.482345
vt 0.544726 0.548057
vt 0.555075 0.598019
vt 0.550379 0.591757
vt 0.545723 0.567912
vt 0.541233 0.522102
vt 0.544619 0.536614
vt 0.539782 0.513895
vt 0.558472 0.594767
vt 0.544058 0.555629
vt 0.543313 0.587289
vt 0.537410 0.525392
vt 0.541203 0.542222
vt 0.536488 0.515418
vt 0.540176 0.564092
vt 0.555386 0.610535
vt 0.549928 0.608654
vt 0.546278 0.598470
vt 0.538076 0.536075
vt 0.538779 0.554829
vt 0.543025 0.604844
vt 0.540214 0.574388
vt 0.535223 0.537844
vt 0.538140 0.545465
vt 0.532622 0.518710
vt 0.535193 0.577226
vt 0.550570 0.618487
vt 0.546481 0.613296
vt 0.535673 0.589894
vt 0.536661 0.583237
vt 0.529073 0.532463
vt 0.533813 0.569946
vt 0.541648 0.621254
vt 0.532394 0.540212
vt 0.533206 0.550481
vt 0.526908 0.525152
vt 0.528053 0.577592
vt 0.529464 0.564652
vt 0.548254 0.626034
vt 0.531917 0.600193
vt 0.530146 0.542726
vt 0.527046 0.534414
vt 0.528614 0.585789
vt 0.541235 0.637388
vt 0.532272 0.610590
vt 0.526891 0.557704
vt 0.519208 0.537374
vt 0.525532 0.588341
vt 0.524544 0.569183
vt 0.543228 0.645463
vt 0.538345 0.629640
vt 0.526118 0.598613
vt 0.528738 0.608097
vt 0.524048 0.546052
vt 0.520068 0.547230
vt 0.536255 0.640936
vt 0.531101 0.626968
vt 0.522364 0.558247
vt 0.521516 0.583485
vt 0.520081 0.596098
vt 0.535827 0.650249
vt 0.532356 0.634137
vt 0.521441 0.614895
vt 0.526333 0.618845
vt 0.524087 0.552710
vt 0.519088 0.573270
vt 0.522443 0.602365
vt 0.529819 0.644123
vt 0.524182 0.628007
vt 0.518761 0.586270
vt 0.519435 0.604642
vt 0.523753 0.622324
vt 0.516503 0.599807
vt 0.515129 0.588837
vt 0.520892 0.625801
vt 0.517620 0.617786
vt 0.516196 0.606519
vt 0.514013 0.602184
vt 0.518419 0.628362
vt 0.513970 0.618557
vt 0.518523 0.633289
vt 0.514955 0.632044
vt 0.517272 0.639798
vt 0.735965 0.785004
vt 0.730321 0.778989
vt 0.735768 0.790845
vt 0.728540 0.769217
vt 0.732061 0.786266
vt 0.723625 0.748924
vt 0.725002 0.756886
vt 0.728630 0.780378
vt 0.731899 0.792230
vt 0.725656 0.764406
vt 0.729775 0.786588
vt 0.735130 0.796841
vt 0.720286 0.738248
vt 0.721904 0.750793
vt 0.724853 0.776132
vt 0.730122 0.792468
vt 0.718936 0.743846
vt 0.722304 0.759503
vt 0.720769 0.765804
vt 0.328460 0.089693
vt 0.326172 0.081553
vt 0.326239 0.096633
vt 0.328435 0.075843
vt 0.324865 0.091999
vt 0.330354 0.096340
vt 0.330702 0.082730
vt 0.322670 0.084032
vt 0.331514 0.078374
vt 0.324330 0.074828
vt 0.322249 0.080998
vt 0.322850 0.086122
vt 0.332604 0.089312
vt 0.320473 0.081635
vt 0.332416 0.103740
vt 0.334419 0.080354
vt 0.332555 0.073522
vt 0.322435 0.068140
vt 0.320297 0.076870
vt 0.335036 0.098177
vt 0.316943 0.077138
vt 0.333546 0.107949
vt 0.337141 0.090585
vt 0.335157 0.066485
vt 0.318497 0.068940
vt 0.317406 0.079888
vt 0.335899 0.102052
vt 0.337699 0.077744
vt 0.336107 0.055889
vt 0.315297 0.072488
vt 0.313747 0.080104
vt 0.337829 0.094183
vt 0.339670 0.084237
vt 0.337860 0.062969
vt 0.335867 0.052169
vt 0.316780 0.062885
vt 0.341785 0.074915
vt 0.339978 0.071491
vt 0.339704 0.053495
vt 0.341661 0.091284
vt 0.342009 0.087746
vt 0.341709 0.061016
vt 0.339634 0.036344
vt 0.343487 0.081537
vt 0.343110 0.067476
vt 0.344517 0.092942
vt 0.345947 0.074566
vt 0.345502 0.088215
vt 0.343942 0.038480
vt 0.345001 0.095113
vt 0.342172 0.030738
vt 0.347273 0.096288
vt 0.347678 0.094293
vt 0.347792 0.080172
vt 0.345981 0.030028
vt 0.349970 0.075749
vt 0.344563 0.023666
vt 0.348407 0.097512
vt 0.350268 0.089273
vt 0.602441 0.563705
vt 0.606264 0.553113
vt 0.609070 0.562179
vt 0.612640 0.550191
vt 0.610258 0.539713
vt 0.614178 0.560438
vt 0.612666 0.540106
vt 0.608016 0.531783
vt 0.616493 0.543766
vt 0.613188 0.530363
vt 0.473046 0.193284
vt 0.061882 0.028091
vt 0.059553 0.029927
vt 0.065174 0.027777
vt 0.060898 0.027244
vt 0.068281 0.030145
vt 0.066580 0.024038
vt 0.059704 0.025766
vt 0.024369 0.071271
vt 0.024746 0.083088
vt 0.022565 0.080124
vt 0.764099 0.619150
vt 0.768936 0.606613
vt 0.763203 0.614617
vt 0.769809 0.614070
vt 0.762261 0.629324
vt 0.767124 0.618265
vt 0.758343 0.638996
vt 0.765736 0.629031
vt 0.771244 0.621267
vt 0.759294 0.640991
vt 0.761612 0.642128
vt 0.774324 0.631753
vt 0.755009 0.652186
vt 0.763843 0.648386
vt 0.769533 0.628774
vt 0.772551 0.632232
vt 0.757330 0.649363
vt 0.763705 0.661139
vt 0.767603 0.647326
vt 0.768325 0.638365
vt 0.775056 0.642345
vt 0.755033 0.664055
vt 0.750124 0.672438
vt 0.759047 0.665191
vt 0.772729 0.643446
vt 0.775959 0.648877
vt 0.767018 0.663111
vt 0.762189 0.671207
vt 0.772504 0.656175
vt 0.775973 0.659063
vt 0.755312 0.670115
vt 0.748249 0.681965
vt 0.765966 0.686770
vt 0.761821 0.689927
vt 0.774429 0.661001
vt 0.776853 0.664690
vt 0.752319 0.680435
vt 0.756930 0.696152
vt 0.770978 0.667574
vt 0.773476 0.672560
vt 0.776255 0.672819
vt 0.748327 0.696637
vt 0.767201 0.696627
vt 0.760371 0.709400
vt 0.774782 0.680524
vt 0.777708 0.676294
vt 0.752852 0.700345
vt 0.744256 0.693409
vt 0.770607 0.701776
vt 0.765803 0.712950
vt 0.754034 0.728918
vt 0.772265 0.706378
vt 0.775365 0.691182
vt 0.751754 0.716800
vt 0.746323 0.704741
vt 0.768160 0.718990
vt 0.764786 0.724460
vt 0.758038 0.730873
vt 0.773365 0.711843
vt 0.775899 0.694326
vt 0.741684 0.705850
vt 0.748881 0.717389
vt 0.770099 0.726148
vt 0.760555 0.732872
vt 0.750826 0.734919
vt 0.757692 0.750396
vt 0.775542 0.700202
vt 0.776749 0.698971
vt 0.744492 0.719664
vt 0.767355 0.730850
vt 0.763138 0.735530
vt 0.752561 0.749952
vt 0.774564 0.712610
vt 0.741160 0.719316
vt 0.764854 0.738007
vt 0.768621 0.744003
vt 0.749407 0.754088
vt 0.753143 0.772098
vt 0.772540 0.743029
vt 0.776857 0.716109
vt 0.738324 0.720464
vt 0.745198 0.749879
vt 0.766684 0.742827
vt 0.763640 0.750775
vt 0.759502 0.769063
vt 0.776338 0.729651
vt 0.781037 0.704972
vt 0.741750 0.735063
vt 0.772723 0.759799
vt 0.765333 0.755511
vt 0.754396 0.788298
vt 0.774665 0.749277
vt 0.780047 0.725521
vt 0.738682 0.734625
vt 0.739463 0.742889
vt 0.770409 0.764821
vt 0.769201 0.763589
vt 0.763482 0.772947
vt 0.759098 0.796486
vt 0.778870 0.751505
vt 0.784113 0.709581
vt 0.777848 0.764773
vt 0.770200 0.782497
vt 0.766560 0.772842
vt 0.756601 0.812689
vt 0.782695 0.731030
vt 0.774139 0.776839
vt 0.768464 0.776247
vt 0.762243 0.801933
vt 0.759846 0.830832
vt 0.781084 0.765715
vt 0.786948 0.715211
vt 0.781960 0.755286
vt 0.777557 0.776873
vt 0.771743 0.786587
vt 0.767766 0.790766
vt 0.780310 0.774379
vt 0.786931 0.735605
vt 0.786425 0.756436
vt 0.777435 0.792982
vt 0.769502 0.797434
vt 0.774850 0.792169
vt 0.762143 0.835299
vt 0.784500 0.767000
vt 0.789027 0.738085
vt 0.779857 0.788433
vt 0.771764 0.800987
vt 0.767296 0.808516
vt 0.765197 0.809598
vt 0.783426 0.776668
vt 0.789476 0.751733
vt 0.775155 0.802874
vt 0.780243 0.812723
vt 0.768929 0.811812
vt 0.764287 0.828632
vt 0.790807 0.780055
vt 0.787159 0.779129
vt 0.790449 0.762737
vt 0.782477 0.790687
vt 0.777772 0.815257
vt 0.772949 0.809352
vt 0.768606 0.823701
vt 0.766499 0.819626
vt 0.765832 0.831523
vt 0.786636 0.790768
vt 0.775687 0.815632
vt 0.783199 0.814223
vt 0.770068 0.815114
vt 0.792996 0.773796
vt 0.786806 0.804948
vt 0.774082 0.818708
vt 0.790253 0.793482
vt 0.794162 0.785677
vt 0.795896 0.789343
vt 0.791303 0.808093
vt 0.793332 0.796942
vt 0.566454 0.030857
vt 0.567832 0.033268
vt 0.567103 0.023883
vt 0.909284 0.926997
vt 0.912479 0.927659
vt 0.910720 0.920486
vt 0.909724 0.939214
vt 0.906078 0.931117
vt 0.912774 0.941712
vt 0.910613 0.952064
vt 0.906484 0.941621
vt 0.912012 0.966089
vt 0.903447 0.944021
vt 0.900636 0.918910
vt 0.906980 0.953571
vt 0.913127 0.966516
vt 0.900985 0.930739
vt 0.909285 0.979852
vt 0.907204 0.967585
vt 0.898244 0.941416
vt 0.897430 0.910175
vt 0.896948 0.920261
vt 0.911008 0.975444
vt 0.900167 0.947719
vt 0.897159 0.932204
vt 0.912994 0.968003
vt 0.895382 0.948092
vt 0.894005 0.933000
vt 0.897106 0.895657
vt 0.892429 0.909208
vt 0.897992 0.887910
vt 0.890931 0.937564
vt 0.897459 0.886193
vt 0.892525 0.897708
vt 0.890067 0.923097
vt 0.891346 0.949819
vt 0.897484 0.875502
vt 0.895189 0.883715
vt 0.888435 0.900063
vt 0.888854 0.912014
vt 0.888367 0.940666
vt 0.887835 0.952625
vt 0.892554 0.956615
vt 0.890972 0.885208
vt 0.887998 0.888217
vt 0.886409 0.928136
vt 0.889463 0.965455
vt 0.895874 0.871037
vt 0.893752 0.870689
vt 0.885420 0.902899
vt 0.885175 0.914072
vt 0.883693 0.931608
vt 0.885228 0.943135
vt 0.885275 0.966961
vt 0.889194 0.862031
vt 0.887781 0.876807
vt 0.882468 0.917159
vt 0.882858 0.955909
vt 0.890915 0.859539
vt 0.882595 0.905879
vt 0.879298 0.919669
vt 0.879368 0.948128
vt 0.889430 0.850180
vt 0.876408 0.934008
vt 0.893058 0.856354
vt 0.873733 0.948585
vt 0.876155 0.956377
vt 0.870945 0.962953
vt 0.829052 0.294314
vt 0.831183 0.292265
vt 0.831906 0.288375
vt 0.828448 0.298078
vt 0.834141 0.286295
vt 0.826462 0.301390
vt 0.827898 0.302602
vt 0.832945 0.291743
vt 0.828380 0.294588
vt 0.830777 0.304549
vt 0.836414 0.286340
vt 0.825996 0.296662
vt 0.825599 0.304478
vt 0.829809 0.313175
vt 0.834834 0.307450
vt 0.835641 0.289467
vt 0.823206 0.305174
vt 0.827070 0.310550
vt 0.832232 0.312989
vt 0.835244 0.296749
vt 0.839264 0.288230
vt 0.823048 0.301452
vt 0.829775 0.323585
vt 0.827108 0.315811
vt 0.834873 0.320548
vt 0.836888 0.306761
vt 0.837935 0.289268
vt 0.820949 0.302239
vt 0.823218 0.298019
vt 0.822669 0.310303
vt 0.827285 0.326743
vt 0.832288 0.321539
vt 0.823427 0.318032
vt 0.838041 0.313791
vt 0.837512 0.295950
vt 0.839584 0.291632
vt 0.820202 0.308904
vt 0.824724 0.296295
vt 0.830622 0.331716
vt 0.840506 0.312121
vt 0.840305 0.302555
vt 0.841386 0.288695
vt 0.817119 0.305424
vt 0.822221 0.295202
vt 0.820383 0.318979
vt 0.840630 0.294006
vt 0.842240 0.286142
vt 0.817930 0.310784
vt 0.818393 0.319180
vt 0.843171 0.309307
vt 0.843307 0.298033
vt 0.815719 0.311960
vt 0.843549 0.289114
vt 0.845847 0.310237
vt 0.845659 0.297564
vt 0.844015 0.285474
vt 0.846839 0.285916
vt 0.845943 0.284537
vt 0.848171 0.306794
vt 0.848394 0.294193
vt 0.847453 0.279924
vt 0.851120 0.286545
vt 0.849986 0.279540
vt 0.852164 0.296964
vt 0.850471 0.274380
vt 0.852274 0.277500
vt 0.854240 0.285589
vt 0.852365 0.272034
vt 0.853779 0.296946
vt 0.854225 0.272702
vt 0.856821 0.284304
vt 0.855368 0.263580
vt 0.857028 0.274811
vt 0.857646 0.260184
vt 0.857296 0.267459
vt 0.859140 0.280407
vt 0.859050 0.272100
vt 0.859744 0.260316
vt 0.861530 0.277851
vt 0.861828 0.260544
vt 0.373679 0.071684
vt 0.375177 0.076337
vt 0.374435 0.072503
vt 0.372488 0.066885
vt 0.373792 0.064699
vt 0.312181 0.236256
vt 0.311538 0.248319
vt 0.308438 0.221777
vt 0.305979 0.246855
vt 0.306652 0.237446
vt 0.309906 0.261955
vt 0.308547 0.209804
vt 0.301574 0.235057
vt 0.309118 0.275428
vt 0.306014 0.262506
vt 0.302163 0.210820
vt 0.300565 0.263266
vt 0.295387 0.250403
vt 0.296466 0.223341
vt 0.305869 0.277159
vt 0.310107 0.291542
vt 0.295951 0.236934
vt 0.296968 0.210817
vt 0.296142 0.277408
vt 0.295119 0.265289
vt 0.292167 0.250713
vt 0.290939 0.224063
vt 0.291772 0.237263
vt 0.306798 0.289866
vt 0.302630 0.284170
vt 0.292595 0.261394
vt 0.291508 0.210957
vt 0.308345 0.302166
vt 0.299742 0.287291
vt 0.289709 0.250918
vt 0.287401 0.237063
vt 0.286518 0.224355
vt 0.302416 0.291906
vt 0.305314 0.305409
vt 0.294740 0.276938
vt 0.291832 0.265049
vt 0.286010 0.212238
vt 0.296894 0.291301
vt 0.286331 0.254261
vt 0.282915 0.238067
vt 0.301414 0.306226
vt 0.293393 0.278896
vt 0.288765 0.265417
vt 0.283801 0.249451
vt 0.280779 0.223155
vt 0.295516 0.324065
vt 0.298198 0.338167
vt 0.290471 0.279617
vt 0.293730 0.290867
vt 0.297486 0.307419
vt 0.284523 0.265679
vt 0.283762 0.265338
vt 0.285246 0.280004
vt 0.294197 0.308653
vt 0.292820 0.354510
vt 0.297497 0.353982
vt 0.290820 0.290952
vt 0.282333 0.281467
vt 0.291603 0.309045
vt 0.287960 0.343220
vt 0.301578 0.367389
vt 0.287363 0.297887
vt 0.280960 0.297736
vt 0.287936 0.357768
vt 0.293764 0.370219
vt 0.286023 0.327696
vt 0.281384 0.361728
vt 0.286302 0.311482
vt 0.282142 0.312585
vt 0.281664 0.328698
vt 0.280472 0.345030
vt 0.278368 0.313363
vt 0.273078 0.345813
vt 0.274514 0.312990
vt 0.276198 0.329469
vt 0.300554 0.726332
vt 0.300382 0.721731
vt 0.300149 0.731464
vt 0.299402 0.723300
vt 0.299170 0.728522
vt 0.297060 0.727377
vt 0.300150 0.736267
vt 0.299485 0.732895
vt 0.300220 0.741106
vt 0.299417 0.737850
vt 0.299939 0.746177
vt 0.299022 0.743112
vt 0.197954 0.100450
vt 0.201694 0.109978
vt 0.201514 0.106042
vt 0.197883 0.096846
vt 0.203369 0.108805
vt 0.199305 0.099907
vt 0.192708 0.088022
vt 0.195087 0.092255
vt 0.205087 0.106380
vt 0.203206 0.105442
vt 0.199464 0.093491
vt 0.201262 0.100419
vt 0.192745 0.085676
vt 0.196936 0.092239
vt 0.206646 0.104647
vt 0.204822 0.103852
vt 0.202300 0.099879
vt 0.191309 0.083079
vt 0.195074 0.087276
vt 0.200489 0.092445
vt 0.192462 0.083873
vt 0.200526 0.090458
vt 0.196884 0.089704
vt 0.206380 0.101454
vt 0.192495 0.081532
vt 0.202329 0.093656
vt 0.198626 0.089316
vt 0.207933 0.101371
vt 0.204572 0.099435
vt 0.193483 0.078781
vt 0.203393 0.096804
vt 0.203761 0.090029
vt 0.196410 0.085577
vt 0.207142 0.092695
vt 0.199995 0.085248
vt 0.202220 0.087279
vt 0.205763 0.093852
vt 0.195987 0.078707
vt 0.204083 0.086450
vt 0.198059 0.082391
vt 0.205847 0.085431
vt 0.202662 0.078247
vt 0.199655 0.076547
vt 0.204196 0.077826
vt 0.200910 0.070783
vt 0.553260 0.735037
vt 0.554388 0.744835
vt 0.551757 0.748274
vt 0.554931 0.752279
vt 0.551170 0.738477
vt 0.551991 0.754046
vt 0.558205 0.756502
vt 0.548362 0.742619
vt 0.552388 0.761478
vt 0.556188 0.769034
vt 0.547688 0.733764
vt 0.544700 0.742945
vt 0.548595 0.753971
vt 0.552898 0.769609
vt 0.559704 0.774888
vt 0.560767 0.749187
vt 0.544422 0.735961
vt 0.545294 0.747986
vt 0.548595 0.760468
vt 0.549615 0.769669
vt 0.561703 0.759722
vt 0.556704 0.776923
vt 0.553570 0.778479
vt 0.537370 0.733661
vt 0.541954 0.747664
vt 0.545164 0.752273
vt 0.545399 0.758864
vt 0.550275 0.777077
vt 0.562741 0.771537
vt 0.557442 0.787083
vt 0.564041 0.751288
vt 0.563909 0.745113
vt 0.538977 0.742548
vt 0.542600 0.751952
vt 0.545879 0.768873
vt 0.547883 0.780736
vt 0.563633 0.780150
vt 0.565632 0.767540
vt 0.554369 0.789777
vt 0.564901 0.758926
vt 0.535640 0.738413
vt 0.536584 0.750663
vt 0.543279 0.771443
vt 0.566523 0.777229
vt 0.555945 0.801160
vt 0.561282 0.793356
vt 0.551664 0.790775
vt 0.567668 0.750514
vt 0.535974 0.742970
vt 0.536606 0.761709
vt 0.542297 0.759146
vt 0.544731 0.782807
vt 0.567651 0.788638
vt 0.569053 0.765700
vt 0.567877 0.754029
vt 0.549581 0.797237
vt 0.560342 0.800876
vt 0.564334 0.790310
vt 0.548035 0.785188
vt 0.533249 0.743916
vt 0.533750 0.753349
vt 0.539204 0.760284
vt 0.540636 0.776974
vt 0.538674 0.772380
vt 0.569605 0.773538
vt 0.552176 0.815695
vt 0.558616 0.813486
vt 0.565279 0.799408
vt 0.533664 0.758682
vt 0.537504 0.768409
vt 0.546396 0.791367
vt 0.541757 0.786014
vt 0.570785 0.785448
vt 0.573016 0.774280
vt 0.545989 0.808414
vt 0.562789 0.810040
vt 0.566410 0.808887
vt 0.531486 0.757699
vt 0.531326 0.762780
vt 0.533454 0.763465
vt 0.532034 0.776754
vt 0.535487 0.783130
vt 0.536018 0.789554
vt 0.568354 0.795698
vt 0.546636 0.799056
vt 0.548196 0.830995
vt 0.543555 0.795454
vt 0.538680 0.801151
vt 0.569849 0.796890
vt 0.574894 0.791304
vt 0.577129 0.775342
vt 0.543365 0.811788
vt 0.530441 0.764270
vt 0.573132 0.793849
vt 0.541767 0.802276
vt 0.571591 0.798506
vt 0.575602 0.798553
vt 0.578743 0.792537
vt 0.568638 0.801821
vt 0.582336 0.792629
vt 0.568478 0.806389
vt 0.575489 0.803078
vt 0.579644 0.803242
vt 0.587668 0.798097
vt 0.565756 0.814319
vt 0.571712 0.801526
vt 0.576807 0.805804
vt 0.584589 0.809886
vt 0.581230 0.810551
vt 0.567332 0.807142
vt 0.572366 0.808425
vt 0.576419 0.813672
vt 0.588316 0.808662
vt 0.582562 0.822019
vt 0.585829 0.819411
vt 0.127204 0.629040
vt 0.128303 0.631212
vt 0.128940 0.630504
vt 0.127733 0.622829
vt 0.129077 0.619078
vt 0.126373 0.616888
vt 0.130249 0.624625
vt 0.127746 0.614378
vt 0.125946 0.622695
vt 0.132497 0.622167
vt 0.130903 0.634944
vt 0.131461 0.617132
vt 0.124006 0.623350
vt 0.126978 0.606988
vt 0.133551 0.628584
vt 0.131164 0.639365
vt 0.128776 0.607283
vt 0.133211 0.640631
vt 0.133541 0.647199
vt 0.136180 0.634518
vt 0.135595 0.645504
vt 0.137559 0.647482
vt 0.137908 0.636208
vt 0.135077 0.648023
vt 0.564820 0.038194
vt 0.562541 0.043803
vt 0.561857 0.042251
vt 0.562675 0.027710
vt 0.560144 0.048673
vt 0.560360 0.036153
vt 0.559523 0.048809
vt 0.557841 0.053787
vt 0.557819 0.044975
vt 0.556992 0.054698
vt 0.555731 0.051142
vt 0.554474 0.044483
vt 0.552445 0.064622
vt 0.553371 0.056915
vt 0.551789 0.047232
vt 0.551076 0.063793
vt 0.549396 0.057000
vt 0.549783 0.069137
vt 0.548491 0.049498
vt 0.547069 0.063307
vt 0.548024 0.072788
vt 0.545991 0.053928
vt 0.544873 0.073066
vt 0.543423 0.057958
vt 0.544273 0.081249
vt 0.543435 0.064045
vt 0.546055 0.051996
vt 0.542222 0.079439
vt 0.542438 0.049780
vt 0.540510 0.061447
vt 0.541604 0.085684
vt 0.540574 0.067507
vt 0.539653 0.094512
vt 0.538484 0.078913
vt 0.534615 0.071829
vt 0.542116 0.094596
vt 0.538094 0.093686
vt 0.535201 0.080315
vt 0.535042 0.092191
vt 0.532385 0.083297
vt 0.531417 0.075838
vt 0.530540 0.093968
vt 0.318253 0.104253
vt 0.316809 0.108659
vt 0.354275 0.353353
vt 0.352776 0.360710
vt 0.353310 0.344132
vt 0.354286 0.371113
vt 0.351277 0.355496
vt 0.352023 0.377705
vt 0.355240 0.379056
vt 0.349518 0.373604
vt 0.352238 0.340522
vt 0.353660 0.390823
vt 0.350586 0.387591
vt 0.352534 0.400192
vt 0.349403 0.394343
vt 0.351467 0.401437
vt 0.350236 0.404259
vt 0.351142 0.411371
vt 0.348944 0.400039
vt 0.349407 0.407296
vt 0.350162 0.417963
vt 0.348768 0.418805
vt 0.349399 0.423063
vt 0.347650 0.416365
vt 0.350291 0.428220
vt 0.347719 0.431546
vt 0.349698 0.436607
vt 0.349030 0.431102
vt 0.346190 0.432056
vt 0.345123 0.422377
vt 0.347378 0.446636
vt 0.344210 0.443534
vt 0.347716 0.451585
vt 0.346232 0.445471
vt 0.342986 0.432188
vt 0.346522 0.456414
vt 0.345296 0.451091
vt 0.348301 0.453687
vt 0.347422 0.459473
vt 0.342075 0.450695
vt 0.345060 0.466390
vt 0.343298 0.463858
vt 0.347689 0.462372
vt 0.345900 0.471386
vt 0.346516 0.470941
vt 0.802055 0.573622
vt 0.808294 0.570801
vt 0.802245 0.564067
vt 0.810668 0.584341
vt 0.797257 0.565335
vt 0.815880 0.579167
vt 0.804033 0.585171
vt 0.796917 0.574210
vt 0.814323 0.567442
vt 0.814814 0.591723
vt 0.800877 0.589266
vt 0.807770 0.596039
vt 0.793184 0.574954
vt 0.819780 0.566347
vt 0.819922 0.589508
vt 0.811396 0.593344
vt 0.790712 0.565167
vt 0.796969 0.585830
vt 0.822999 0.576788
vt 0.815482 0.604520
vt 0.809251 0.607880
vt 0.788337 0.580124
vt 0.788921 0.556095
vt 0.790995 0.592537
vt 0.798937 0.603289
vt 0.828733 0.585504
vt 0.823381 0.599577
vt 0.803411 0.614725
vt 0.781128 0.582319
vt 0.783103 0.562913
vt 0.822517 0.610332
vt 0.813941 0.615382
vt 0.809488 0.621637
vt 0.791533 0.609213
vt 0.798440 0.618425
vt 0.826253 0.601337
vt 0.819044 0.621739
vt 0.805878 0.629688
vt 0.781180 0.594957
vt 0.779433 0.570403
vt 0.795100 0.613750
vt 0.788328 0.607929
vt 0.801309 0.622767
vt 0.829878 0.590789
vt 0.825348 0.612619
vt 0.814060 0.627134
vt 0.811052 0.632930
vt 0.784622 0.607855
vt 0.778790 0.585590
vt 0.790477 0.622166
vt 0.794977 0.626746
vt 0.829314 0.603905
vt 0.834463 0.584755
vt 0.828996 0.611970
vt 0.817887 0.630825
vt 0.801551 0.635017
vt 0.809725 0.638283
vt 0.775787 0.618223
vt 0.775945 0.602161
vt 0.773526 0.589571
vt 0.787342 0.620662
vt 0.781964 0.622019
vt 0.834728 0.598852
vt 0.814770 0.637469
vt 0.811758 0.640386
vt 0.774811 0.591561
vt 0.787491 0.639681
vt 0.784706 0.638330
vt 0.793374 0.636376
vt 0.834613 0.608787
vt 0.837517 0.600460
vt 0.800114 0.641742
vt 0.809290 0.645881
vt 0.782233 0.634520
vt 0.811562 0.645321
vt 0.804084 0.644195
vt 0.787882 0.650489
vt 0.792732 0.645826
vt 0.779285 0.652420
vt 0.802049 0.649339
vt 0.809951 0.655190
vt 0.805134 0.655270
vt 0.782850 0.652629
vt 0.794343 0.650858
vt 0.799187 0.647291
vt 0.812561 0.650372
vt 0.807875 0.656037
vt 0.789393 0.654824
vt 0.783814 0.657146
vt 0.781111 0.660600
vt 0.800557 0.658523
vt 0.801312 0.663404
vt 0.813479 0.663663
vt 0.811538 0.663676
vt 0.809379 0.665198
vt 0.778121 0.662351
vt 0.784490 0.660357
vt 0.797225 0.652786
vt 0.792276 0.655629
vt 0.804804 0.670883
vt 0.787538 0.660783
vt 0.781598 0.662119
vt 0.795235 0.659798
vt 0.791119 0.665676
vt 0.801245 0.677647
vt 0.812484 0.673121
vt 0.807535 0.680143
vt 0.783027 0.668735
vt 0.794706 0.674539
vt 0.804338 0.685659
vt 0.798400 0.683204
vt 0.809173 0.677322
vt 0.802014 0.691383
vt 0.813828 0.682125
vt 0.807117 0.690894
vt 0.809358 0.686052
vt 0.781724 0.678406
vt 0.789987 0.680714
vt 0.798793 0.687907
vt 0.804783 0.693696
vt 0.817245 0.679443
vt 0.784693 0.687997
vt 0.800317 0.697798
vt 0.798562 0.699795
vt 0.814880 0.690163
vt 0.808882 0.695925
vt 0.807236 0.695900
vt 0.791282 0.690579
vt 0.802224 0.697423
vt 0.794897 0.700056
vt 0.820651 0.689041
vt 0.818287 0.688851
vt 0.812900 0.699776
vt 0.809461 0.700565
vt 0.786601 0.697567
vt 0.794739 0.721423
vt 0.796541 0.707657
vt 0.821579 0.691638
vt 0.818267 0.697395
vt 0.790396 0.706902
vt 0.793785 0.710584
vt 0.820895 0.700750
vt 0.817203 0.706156
vt 0.794700 0.713565
vt 0.823753 0.701842
vt 0.789337 0.718591
vt 0.792175 0.718276
vt 0.820755 0.715335
vt 0.790438 0.724561
vt 0.823172 0.717223
vt 0.826394 0.711147
vt 0.129663 0.634495
vt 0.651216 0.186630
vt 0.653344 0.185993
vt 0.655748 0.184428
vt 0.654288 0.186676
vt 0.654167 0.178996
vt 0.656348 0.176946
vt 0.657219 0.182075
vt 0.657156 0.183757
vt 0.577271 0.669053
vt 0.344614 0.401802
vt 0.342579 0.391291
vt 0.342291 0.398436
vt 0.340429 0.407331
vt 0.340490 0.396994
vt 0.372101 0.048748
vt 0.372617 0.053605
vt 0.373099 0.057438
vt 0.373478 0.061256
vt 0.372153 0.062673
vt 0.371533 0.040510
vt 0.370931 0.036046
vt 0.368873 0.034909
vt 0.368414 0.039850
vt 0.369073 0.044237
vt 0.370271 0.044099
vt 0.369629 0.052252
vt 0.371192 0.053704
vt 0.369964 0.056313
vt 0.370917 0.064412
vt 0.371500 0.058553
vt 0.370331 0.059951
vt 0.367771 0.031787
vt 0.368128 0.049460
vt 0.213964 0.548663
vt 0.211458 0.546553
vt 0.211771 0.551912
vt 0.216136 0.537298
vt 0.215393 0.550483
vt 0.218786 0.545396
vt 0.216719 0.554049
vt 0.206978 0.496398
vt 0.206548 0.487823
vt 0.205686 0.492354
vt 0.204743 0.489670
vt 0.204545 0.483099
vt 0.205748 0.500746
vt 0.205331 0.480579
vt 0.208839 0.500763
vt 0.207113 0.505786
vt 0.209031 0.510985
vt 0.208089 0.484540
vt 0.208375 0.492083
vt 0.205969 0.474840
vt 0.211866 0.499857
vt 0.208003 0.471818
vt 0.206407 0.471343
vt 0.204231 0.478147
vt 0.203877 0.481152
vt 0.211108 0.506762
vt 0.211799 0.511003
vt 0.210356 0.516454
vt 0.208678 0.521736
vt 0.212389 0.522438
vt 0.210234 0.527621
vt 0.212117 0.534448
vt 0.218845 0.530565
vt 0.210013 0.539530
vt 0.207479 0.512581
vt 0.202835 0.481088
vt 0.203002 0.479404
vt 0.202620 0.479843
vt 0.202576 0.480540
vt 0.202478 0.480115
vt 0.202463 0.480412
vt 0.202394 0.480597
vt 0.202422 0.480879
vt 0.202325 0.480647
vt 0.202458 0.481874
vt 0.203058 0.484193
vt 0.204507 0.496486
vt 0.202333 0.480860
vt 0.202328 0.481053
vt 0.202248 0.480974
vt 0.202264 0.480806
vt 0.204603 0.472700
vt 0.205370 0.467692
vt 0.206014 0.464365
vt 0.206518 0.462492
vt 0.206886 0.516200
vt 0.204310 0.505689
vt 0.203511 0.492193
vt 0.207480 0.530590
vt 0.202903 0.488310
vt 0.203526 0.499456
vt 0.202351 0.480463
vt 0.202251 0.480578
vt 0.202261 0.480670
vt 0.202414 0.480304
vt 0.202234 0.480776
vt 0.069654 0.861985
vt 0.070543 0.854663
vt 0.070094 0.866356
vt 0.071110 0.862301
vt 0.071217 0.865727
vt 0.070903 0.858451
vt 0.072077 0.861782
vt 0.072221 0.865775
vt 0.070271 0.870037
vt 0.071289 0.869337
vt 0.071487 0.872853
vt 0.072553 0.871647
vt 0.071659 0.876502
vt 0.071827 0.879717
vt 0.071890 0.868282
vt 0.070495 0.873561
vt 0.072335 0.869025
vt 0.072220 0.876304
vt 0.072564 0.876245
vt 0.072412 0.867603
vt 0.072326 0.867197
vt 0.072422 0.876108
vt 0.072525 0.875821
vt 0.072601 0.874872
vt 0.136327 0.566094
vt 0.133539 0.547964
vt 0.132995 0.558387
vt 0.132314 0.565611
vt 0.128079 0.553577
vt 0.128539 0.562315
vt 0.129551 0.569478
vt 0.124509 0.560213
vt 0.124797 0.567007
vt 0.128019 0.574482
vt 0.133600 0.571877
vt 0.130373 0.575552
vt 0.134027 0.578172
vt 0.131461 0.582705
vt 0.129507 0.584180
vt 0.125472 0.574591
vt 0.131577 0.588368
vt 0.129489 0.594725
vt 0.127947 0.579358
vt 0.126587 0.587183
vt 0.128203 0.594584
vt 0.133830 0.594559
vt 0.136292 0.584174
vt 0.136691 0.599239
vt 0.132445 0.603773
vt 0.134492 0.602855
vt 0.137485 0.604306
vt 0.122466 0.566664
vt 0.122445 0.572964
vt 0.126598 0.542196
vt 0.133568 0.536503
vt 0.134838 0.608999
vt 0.137228 0.609923
vt 0.136562 0.616115
vt 0.137697 0.616614
vt 0.123337 0.551202
vt 0.134751 0.614326
vt 0.129926 0.601843
vt 0.131824 0.529312
vt 0.133666 0.516654
vt 0.131524 0.516806
vt 0.122915 0.528694
vt 0.131602 0.511014
vt 0.130041 0.516667
vt 0.126639 0.522148
vt 0.133561 0.509831
vt 0.127168 0.527726
vt 0.130161 0.510028
vt 0.123130 0.522052
vt 0.120664 0.534877
vt 0.134538 0.503262
vt 0.132213 0.504418
vt 0.127622 0.515958
vt 0.121208 0.521608
vt 0.128144 0.509266
vt 0.130267 0.504755
vt 0.135166 0.496909
vt 0.132790 0.496550
vt 0.023054 0.119917
vt 0.018772 0.124478
vt 0.019584 0.136016
vt 0.017380 0.130511
vt 0.016492 0.143587
vt 0.016133 0.136088
vt 0.015679 0.139918
vt 0.020247 0.111392
vt 0.024609 0.106191
vt 0.015687 0.128166
vt 0.027703 0.109329
vt 0.025859 0.124129
vt 0.028414 0.098112
vt 0.025808 0.096002
vt 0.026666 0.088359
vt 0.028539 0.089564
vt 0.030128 0.083473
vt 0.024768 0.086118
vt 0.023817 0.091894
vt 0.021487 0.097685
vt 0.022985 0.087055
vt 0.013417 0.133758
vt 0.023777 0.085211
vt 0.023391 0.084709
vt 0.013675 0.138885
vt 0.012756 0.137573
vt 0.012511 0.140264
vt 0.012927 0.141802
vt 0.013877 0.143730
vt 0.012283 0.142527
vt 0.012066 0.141929
vt 0.011945 0.140956
vt 0.011718 0.143039
vt 0.012056 0.140079
vt 0.012181 0.138833
vt 0.015367 0.119432
vt 0.011417 0.143137
vt 0.011458 0.143840
vt 0.014046 0.127526
vt 0.011364 0.143751
vt 0.011313 0.144004
vt 0.011268 0.143890
vt 0.029156 0.078912
vt 0.030135 0.079552
vt 0.030176 0.077848
vt 0.030898 0.078342
vt 0.030588 0.076953
vt 0.030458 0.076292
vt 0.030594 0.076361
vt 0.030195 0.075490
vt 0.029478 0.074676
vt 0.031017 0.082097
vt 0.030446 0.075750
vt 0.011286 0.144020
vt 0.011942 0.137297
vt 0.011980 0.134521
vt 0.031344 0.088684
vt 0.031444 0.095777
vt 0.014579 0.146647
vt 0.011861 0.138786
vt 0.011725 0.140009
vt 0.023536 0.084492
vt 0.023792 0.083523
vt 0.023605 0.083932
vt 0.023456 0.084199
vt 0.023457 0.084084
vt 0.016402 0.151177
vt 0.023596 0.083696
vt 0.015827 0.150015
vt 0.015722 0.152596
vt 0.016038 0.153440
vt 0.015729 0.153493
vt 0.023468 0.083793
vt 0.862545 0.640676
vt 0.865040 0.640334
vt 0.865312 0.637411
vt 0.864397 0.637719
vt 0.865513 0.639199
vt 0.864287 0.639211
vt 0.863788 0.638966
vt 0.864174 0.640792
vt 0.802602 0.113868
vt 0.805419 0.104511
vt 0.801287 0.109297
vt 0.804751 0.115999
vt 0.808055 0.104276
vt 0.802707 0.104542
vt 0.802370 0.123808
vt 0.808254 0.112583
vt 0.809323 0.108884
vt 0.806651 0.118616
vt 0.969035 0.555064
vt 0.971708 0.553050
vt 0.969968 0.547616
vt 0.022206 0.160074
vt 0.022234 0.158824
vt 0.022116 0.159138
vt 0.022086 0.158692
vt 0.022074 0.162738
vt 0.022253 0.149579
vt 0.022579 0.154454
vt 0.412277 0.526356
vt 0.413851 0.536069
vt 0.415558 0.534121
vt 0.415684 0.516052
vt 0.416807 0.544853
vt 0.421002 0.519911
vt 0.420267 0.537369
vt 0.410394 0.536325
vt 0.413406 0.542935
vt 0.408284 0.535420
vt 0.407841 0.529910
vt 0.233425 0.636313
vt 0.236339 0.638069
vt 0.728346 0.799092
vt 0.729149 0.794828
vt 0.726648 0.789809
vt 0.728560 0.788011
vt 0.727487 0.784668
vt 0.729894 0.803035
vt 0.727954 0.804406
vt 0.728721 0.806178
vt 0.729433 0.807798
vt 0.726660 0.801883
vt 0.725458 0.798804
vt 0.724744 0.791112
vt 0.723885 0.795582
vt 0.726002 0.806579
vt 0.726776 0.808571
vt 0.727778 0.806710
vt 0.727402 0.810046
vt 0.725126 0.784206
vt 0.729170 0.813629
vt 0.721761 0.789382
vt 0.721444 0.782634
vt 0.722471 0.778550
vt 0.730206 0.809903
vt 0.894830 0.817845
vt 0.895275 0.826941
vt 0.897003 0.822979
vt 0.893407 0.826245
vt 0.893198 0.820641
vt 0.894128 0.815810
vt 0.896446 0.812307
vt 0.893393 0.831474
vt 0.895172 0.831775
vt 0.897236 0.828482
vt 0.376247 0.078702
vt 0.377225 0.083408
vt 0.376166 0.087009
vt 0.374852 0.081008
vt 0.409765 0.898349
vt 0.177175 0.503948
vt 0.414151 0.816366
vt 0.841467 0.713479
vt 0.840123 0.716999
vt 0.839983 0.712809
vt 0.840813 0.709266
vt 0.895547 0.853383
vt 0.798164 0.115194
vt 0.761150 0.868277
vt 0.762680 0.874599
vt 0.763370 0.867034
vt 0.764931 0.874432
vt 0.765248 0.866487
vt 0.762178 0.854181
vt 0.767551 0.868100
vt 0.413778 0.924817
vt 0.413612 0.920875
vt 0.412329 0.921431
vt 0.411076 0.928395
vt 0.763444 0.879253
vt 0.762207 0.878184
vt 0.763644 0.884199
vt 0.763410 0.876061
vt 0.764747 0.893090
vt 0.760861 0.848027
vt 0.760653 0.842892
vt 0.759090 0.843463
vt 0.757114 0.843437
vt 0.761593 0.842626
vt 0.762191 0.844791
vt 0.259792 0.053560
vt 0.259432 0.056845
vt 0.259015 0.049486
vt 0.260887 0.047526
vt 0.259092 0.044592
vt 0.648058 0.223647
vt 0.650635 0.220592
vt 0.648475 0.204392
vt 0.644191 0.216506
vt 0.645681 0.228286
vt 0.638203 0.233922
vt 0.640994 0.225133
vt 0.638341 0.217161
vt 0.636165 0.223867
vt 0.641217 0.205575
vt 0.644071 0.235699
vt 0.640999 0.242987
vt 0.638145 0.247732
vt 0.634916 0.241475
vt 0.634167 0.233847
vt 0.632652 0.225973
vt 0.630306 0.228458
vt 0.821394 0.685822
vt 0.824004 0.682092
vt 0.826485 0.687899
vt 0.829366 0.695141
vt 0.821822 0.676304
vt 0.819073 0.681687
vt 0.820833 0.680296
vt 0.816197 0.665948
vt 0.819352 0.668441
vt 0.817895 0.664173
vt 0.819361 0.661274
vt 0.815969 0.661570
vt 0.817416 0.660064
vt 0.835010 0.698868
vt 0.825276 0.675442
vt 0.821508 0.668190
vt 0.822852 0.670993
vt 0.820172 0.664846
vt 0.820399 0.660732
vt 0.816308 0.658416
vt 0.917284 0.901874
vt 0.914722 0.908767
vt 0.913222 0.905665
vt 0.911653 0.904654
vt 0.911568 0.909831
vt 0.909789 0.896018
vt 0.909245 0.905353
vt 0.918201 0.903863
vt 0.919113 0.907866
vt 0.907132 0.893039
vt 0.908193 0.915166
vt 0.906132 0.907343
vt 0.904177 0.898735
vt 0.924613 0.816159
vt 0.927796 0.813080
vt 0.925865 0.802809
vt 0.922303 0.804209
vt 0.920820 0.818721
vt 0.930230 0.803291
vt 0.918701 0.804179
vt 0.917315 0.820309
vt 0.930770 0.818287
vt 0.934113 0.811881
vt 0.927516 0.825162
vt 0.918622 0.834256
vt 0.914496 0.835156
vt 0.914438 0.821022
vt 0.923360 0.833303
vt 0.934086 0.825312
vt 0.937462 0.820091
vt 0.937151 0.833130
vt 0.940730 0.829552
vt 0.939790 0.843416
vt 0.944451 0.840989
vt 0.941865 0.859563
vt 0.930913 0.831445
vt 0.944191 0.864215
vt 0.934131 0.837358
vt 0.936703 0.842850
vt 0.937842 0.852354
vt 0.938685 0.862779
vt 0.927656 0.839439
vt 0.920025 0.849027
vt 0.915769 0.848657
vt 0.916979 0.861502
vt 0.921097 0.864501
vt 0.924352 0.850793
vt 0.934610 0.847884
vt 0.931324 0.843792
vt 0.921927 0.882762
vt 0.925447 0.865436
vt 0.935501 0.857267
vt 0.932154 0.854801
vt 0.933365 0.864735
vt 0.929610 0.864813
vt 0.931219 0.876410
vt 0.926823 0.877899
vt 0.928641 0.889285
vt 0.928447 0.852936
vt 0.913564 0.859325
vt 0.923529 0.894522
vt 0.936336 0.864920
vt 0.944503 0.824251
vt 0.940990 0.813858
vt 0.937769 0.806558
vt 0.911171 0.849625
vt 0.911985 0.837310
vt 0.924981 0.901154
vt 0.912144 0.826315
vt 0.909982 0.832622
vt 0.910497 0.828065
vt 0.934478 0.798094
vt 0.949600 0.820531
vt 0.949352 0.811386
vt 0.944418 0.800735
vt 0.941182 0.801073
vt 0.938596 0.793950
vt 0.927347 0.791062
vt 0.916465 0.810248
vt 0.916487 0.800029
vt 0.922862 0.789718
vt 0.920720 0.793600
vt 0.918647 0.800932
vt 0.918566 0.794315
vt 0.916458 0.791058
vt 0.914287 0.807991
vt 0.931354 0.788634
vt 0.918266 0.891049
vt 0.952115 0.817634
vt 0.922539 0.916743
vt 0.944315 0.790514
vt 0.908455 0.849385
vt 0.911001 0.844711
vt 0.914310 0.797383
vt 0.913753 0.818309
vt 0.909150 0.841460
vt 0.935017 0.783823
vt 0.939373 0.780485
vt 0.921366 0.908203
vt 0.951727 0.811541
vt 0.932301 0.775837
vt 0.911629 0.805220
vt 0.911422 0.812521
vt 0.934083 0.763789
vt 0.909725 0.823878
vt 0.909269 0.818001
vt 0.906752 0.822611
vt 0.907801 0.828499
vt 0.906559 0.832868
vt 0.906337 0.842786
vt 0.954317 0.813887
vt 0.952818 0.823047
vt 0.943270 0.908545
vt 0.942475 0.910643
vt 0.971734 0.450608
vt 0.972609 0.451038
vt 0.969152 0.448662
vt 0.967897 0.448573
vt 0.965694 0.447717
vt 0.964354 0.447190
vt 0.962918 0.447063
vt 0.961007 0.446247
vt 0.954855 0.444861
vt 0.957410 0.445643
vt 0.959514 0.445565
vt 0.989434 0.478942
vt 0.986988 0.476821
vt 0.986125 0.476113
vt 0.984731 0.475255
vt 0.983801 0.473457
vt 0.978235 0.461401
vt 0.979284 0.463500
vt 0.982485 0.471080
vt 0.981551 0.468432
vt 0.092957 0.452470
vt 0.094502 0.453415
vt 0.096054 0.454120
vt 0.091101 0.450459
vt 0.089431 0.448935
vt 0.097213 0.455097
vt 0.085152 0.443856
vt 0.082020 0.439602
vt 0.098485 0.455276
vt 0.101757 0.455933
vt 0.103912 0.455404
vt 0.077042 0.429370
vt 0.078349 0.430734
vt 0.073786 0.425427
vt 0.105717 0.454541
vt 0.100170 0.456044
vt 0.109118 0.453308
vt 0.114647 0.450955
vt 0.116319 0.450148
vt 0.118184 0.449931
vt 0.119576 0.449592
vt 0.126588 0.447315
vt 0.133353 0.444648
vt 0.136902 0.444731
vt 0.137909 0.445201
vt 0.139880 0.445776
vt 0.141828 0.447378
vt 0.144411 0.448999
vt 0.145601 0.449431
vt 0.147712 0.450416
vt 0.899905 0.843904
vt 0.901321 0.845075
vt 0.898758 0.844054
vt 0.753109 0.123845
vt 0.754527 0.125498
vt 0.751010 0.121539
vt 0.751827 0.122848
vt 0.756820 0.128833
vt 0.745627 0.113965
vt 0.748268 0.118024
vt 0.749803 0.120027
vt 0.760968 0.134265
vt 0.762173 0.135379
vt 0.759236 0.132136
vt 0.742035 0.108897
vt 0.743273 0.110616
vt 0.739167 0.104287
vt 0.764095 0.135707
vt 0.071877 0.423331
vt 0.053534 0.392931
vt 0.056840 0.395483
vt 0.058187 0.397759
vt 0.061794 0.405223
vt 0.065413 0.413218
vt 0.067458 0.415864
vt 0.051782 0.392428
vt 0.063030 0.408822
vt 0.050052 0.392952
vt 0.048208 0.393994
vt 0.046754 0.395399
vt 0.044771 0.397949
vt 0.042459 0.398578
vt 0.040132 0.399177
vt 0.038825 0.399311
vt 0.034754 0.396219
vt 0.031809 0.389541
vt 0.030578 0.383691
vt 0.029230 0.378325
vt 0.028467 0.372445
vt 0.027473 0.362601
vt 0.026413 0.351395
vt 0.024944 0.344295
vt 0.024162 0.339246
vt 0.023341 0.333590
vt 0.021892 0.327064
vt 0.020183 0.322346
vt 0.018464 0.318642
vt 0.016177 0.315951
vt 0.949091 0.449442
vt 0.951201 0.447478
vt 0.945320 0.450492
vt 0.941524 0.453485
vt 0.939135 0.455111
vt 0.937016 0.455171
vt 0.934647 0.453714
vt 0.932461 0.452144
vt 0.929987 0.452524
vt 0.927891 0.451751
vt 0.555852 0.635978
vt 0.558890 0.640935
vt 0.563233 0.651825
vt 0.567248 0.661503
vt 0.569554 0.662697
vt 0.370247 0.305047
vt 0.371173 0.297449
vt 0.368980 0.311388
vt 0.369691 0.308067
vt 0.372745 0.284879
vt 0.371851 0.292726
vt 0.363075 0.346909
vt 0.364430 0.338273
vt 0.366964 0.322166
vt 0.373363 0.279511
vt 0.374990 0.264776
vt 0.366079 0.327956
vt 0.362119 0.349785
vt 0.359552 0.357970
vt 0.375332 0.260446
vt 0.375753 0.254134
vt 0.358697 0.361229
vt 0.358384 0.366308
vt 0.357951 0.378686
vt 0.377194 0.222133
vt 0.377194 0.214424
vt 0.376166 0.246185
vt 0.377229 0.225555
vt 0.376552 0.238594
vt 0.377084 0.229531
vt 0.376418 0.241565
vt 0.385051 0.112804
vt 0.384464 0.109447
vt 0.385570 0.119433
vt 0.384129 0.107590
vt 0.385903 0.129080
vt 0.385097 0.138693
vt 0.383965 0.144496
vt 0.377329 0.194703
vt 0.377705 0.188811
vt 0.383114 0.148725
vt 0.382082 0.151804
vt 0.379881 0.159701
vt 0.380444 0.157223
vt 0.379305 0.165596
vt 0.378196 0.175491
vt 0.378490 0.171384
vt 0.377948 0.184178
vt 0.377036 0.203548
vt 0.377019 0.209601
vt 0.370937 0.031929
vt 0.370611 0.028189
vt 0.184663 0.079508
vt 0.185819 0.079179
vt 0.187691 0.080302
vt 0.301363 0.783333
vt 0.300999 0.780551
vt 0.301807 0.788409
vt 0.300909 0.778879
vt 0.300488 0.771317
vt 0.300339 0.765913
vt 0.300206 0.763331
vt 0.300181 0.760883
vt 0.300008 0.758312
vt 0.300090 0.755756
vt 0.300132 0.752958
vt 0.321761 0.685227
vt 0.320887 0.685230
vt 0.319683 0.685044
vt 0.318707 0.684698
vt 0.317641 0.683377
vt 0.313686 0.674898
vt 0.316498 0.681792
vt 0.315682 0.680000
vt 0.314866 0.678574
vt 0.306769 0.608227
vt 0.305944 0.605484
vt 0.305220 0.603545
vt 0.307419 0.611206
vt 0.301922 0.596621
vt 0.286316 0.558128
vt 0.288156 0.558737
vt 0.291565 0.567392
vt 0.290800 0.565148
vt 0.292385 0.569370
vt 0.285179 0.557239
vt 0.283441 0.556345
vt 0.282430 0.555711
vt 0.278705 0.554012
vt 0.274435 0.548310
vt 0.272548 0.544268
vt 0.272019 0.540766
vt 0.271067 0.533423
vt 0.270776 0.529249
vt 0.271378 0.537331
vt 0.458427 0.261752
vt 0.459009 0.256956
vt 0.460050 0.264674
vt 0.458799 0.253814
vt 0.461207 0.265676
vt 0.462167 0.262402
vt 0.955110 0.914595
vt 0.955697 0.916819
vt 0.954470 0.912391
vt 0.956445 0.916294
vt 0.957540 0.914112
vt 0.959190 0.911597
vt 0.960595 0.910128
vt 0.953670 0.904527
vt 0.961561 0.909045
vt 0.952817 0.899914
vt 0.963400 0.907941
vt 0.965052 0.907098
vt 0.952424 0.890628
vt 0.968049 0.906391
vt 0.952618 0.884682
vt 0.969588 0.905667
vt 0.952715 0.881313
vt 0.970578 0.905475
vt 0.972897 0.904261
vt 0.975833 0.902682
vt 0.977907 0.902413
vt 0.979698 0.902178
vt 0.981645 0.901623
vt 0.983592 0.900984
vt 0.988778 0.899178
vt 0.990025 0.899142
vt 0.991837 0.897932
vt 0.995109 0.896531
vt 0.383143 0.102561
vt 0.382529 0.098926
vt 0.381038 0.091675
vt 0.383340 0.105128
vt 0.383960 0.107346
vt 0.824188 0.408307
vt 0.826053 0.391508
vt 0.825651 0.398118
vt 0.822379 0.416725
vt 0.821090 0.422447
vt 0.820136 0.427042
vt 0.819669 0.429250
vt 0.818109 0.439789
vt 0.817120 0.445208
vt 0.815076 0.454712
vt 0.816001 0.450639
vt 0.814064 0.460216
vt 0.813317 0.466571
vt 0.813015 0.469339
vt 0.070018 0.877350
vt 0.736129 0.783885
vt 0.732111 0.776246
vt 0.730572 0.771772
vt 0.729661 0.768961
vt 0.724237 0.749972
vt 0.728383 0.765707
vt 0.726715 0.759940
vt 0.725452 0.755902
vt 0.723311 0.746521
vt 0.721142 0.739335
vt 0.719920 0.733847
vt 0.473522 0.192070
vt 0.472621 0.198894
vt 0.463427 0.256769
vt 0.463588 0.253463
vt 0.853733 0.266330
vt 0.374285 0.065542
vt 0.374618 0.069593
vt 0.300616 0.728672
vt 0.300891 0.725671
vt 0.300803 0.723282
vt 0.300392 0.731505
vt 0.300502 0.743078
vt 0.300460 0.740493
vt 0.300352 0.745724
vt 0.300369 0.748430
vt 0.300345 0.750071
vt 0.197700 0.101081
vt 0.196929 0.099409
vt 0.200967 0.109266
vt 0.195526 0.096665
vt 0.201917 0.111273
vt 0.194838 0.095183
vt 0.202730 0.111111
vt 0.192335 0.088271
vt 0.193690 0.091973
vt 0.203712 0.109478
vt 0.205247 0.107557
vt 0.205850 0.106670
vt 0.206461 0.105878
vt 0.207155 0.104567
vt 0.207876 0.103393
vt 0.208518 0.102076
vt 0.357460 0.384565
vt 0.356131 0.390121
vt 0.354756 0.397752
vt 0.354190 0.401052
vt 0.352847 0.407004
vt 0.352191 0.411327
vt 0.351286 0.417414
vt 0.351007 0.421306
vt 0.350560 0.426946
vt 0.350512 0.429669
vt 0.349914 0.437920
vt 0.348980 0.446677
vt 0.348517 0.454894
vt 0.348292 0.458054
vt 0.347893 0.464052
vt 0.347196 0.469478
vt 0.344980 0.480675
vt 0.346807 0.472306
vt 0.373186 0.053051
vt 0.372954 0.050607
vt 0.372809 0.048547
vt 0.372628 0.046291
vt 0.373412 0.055217
vt 0.373575 0.056947
vt 0.373772 0.059159
vt 0.372321 0.042678
vt 0.373790 0.060823
vt 0.372006 0.038519
vt 0.371779 0.036134
vt 0.371616 0.034684
vt 0.069109 0.858726
vt 0.069220 0.861270
vt 0.068940 0.855000
vt 0.068771 0.850061
vt 0.069404 0.863869
vt 0.069561 0.866677
vt 0.069653 0.868588
vt 0.069756 0.870416
vt 0.070591 0.880767
vt 0.069872 0.872245
vt 0.069930 0.875481
vt 0.136602 0.565844
vt 0.136514 0.562599
vt 0.136141 0.555243
vt 0.136009 0.552647
vt 0.135674 0.544114
vt 0.136962 0.576248
vt 0.137228 0.581160
vt 0.137691 0.591777
vt 0.137439 0.585880
vt 0.135590 0.540162
vt 0.135297 0.531954
vt 0.137908 0.598574
vt 0.138054 0.601848
vt 0.135282 0.528931
vt 0.135091 0.522764
vt 0.135078 0.516240
vt 0.135184 0.513662
vt 0.135202 0.509657
vt 0.138076 0.604288
vt 0.138119 0.607119
vt 0.138123 0.609936
vt 0.138341 0.613409
vt 0.135532 0.502734
vt 0.135407 0.506444
vt 0.135982 0.497965
vt 0.136665 0.491468
vt 0.897724 0.817706
vt 0.897795 0.819859
vt 0.897701 0.815847
vt 0.897606 0.812429
vt 0.897751 0.823061
vt 0.897594 0.828331
vt 0.897648 0.825282
vt 0.981135 0.467407
vt 0.376754 0.077414
vt 0.376438 0.075742
vt 0.377139 0.079158
vt 0.377684 0.081578
vt 0.376099 0.073783
vt 0.375760 0.072038
vt 0.375085 0.070695
vt 0.191831 0.086652
vt 0.190963 0.084133
vt 0.189989 0.082269
vt 0.943353 0.910838
vt 0.943715 0.910177
vt 0.942933 0.911908
vt 0.942340 0.913083
vt 0.943897 0.909152
vt 0.898305 0.844426
vt 0.897198 0.844578
vt 0.896671 0.846840
vn -0.491490 -0.518079 -0.641438
vn -0.307141 -0.630025 -0.706083
vn -0.442291 -0.546833 -0.676381
vn -0.516684 -0.274571 -0.281047
vn -0.779714 -0.368309 -0.145159
vn -0.803518 -0.000929 -0.518619
vn -0.531551 0.356759 -0.022503
vn -0.862347 -0.074923 -0.023873
vn -0.506792 0.056087 0.860242
vn -0.459220 0.662671 -0.266815
vn -0.823564 -0.389935 0.343351
vn -0.134351 0.985778 -0.032422
vn -0.582195 -0.770348 0.260024
vn -0.813627 0.160026 0.336827
vn -0.761614 0.400870 0.159083
vn -0.097855 0.982553 -0.123546
vn -0.295904 0.746225 -0.060352
vn -0.488983 0.644968 0.309174
vn 0.342426 0.811966 -0.362692
vn 0.726665 0.232588 -0.406093
vn 0.558796 0.693096 -0.386704
vn 0.476062 0.697427 -0.341243
vn -0.587733 -0.718564 0.317430
vn -0.454516 -0.831316 0.085375
vn -0.767670 -0.464927 0.096794
vn -0.707775 -0.551698 -0.125701
vn -0.816278 -0.377856 0.277180
vn -0.578055 -0.760538 -0.246053
vn -0.661905 0.247940 -0.057337
vn -0.568669 0.408213 0.051236
vn -0.900723 -0.329708 -0.091270
vn -0.734079 0.274364 -0.076573
vn -0.746105 0.290925 -0.073101
vn -0.546396 0.351581 0.334797
vn -0.757498 -0.481054 -0.111054
vn -0.455959 -0.877842 -0.122726
vn -0.886097 -0.098762 -0.009494
vn -0.402065 -0.905563 -0.135274
vn -0.967576 -0.068887 0.011715
vn -0.955724 0.240148 0.170061
vn -0.720908 -0.300649 -0.294042
vn -0.725553 -0.686900 -0.041725
vn -0.616441 -0.274271 -0.442274
vn -0.299147 -0.273279 -0.914237
vn -0.872131 -0.320177 -0.362872
vn -0.905199 -0.211222 -0.298602
vn -0.812200 -0.404091 -0.391931
vn -0.942819 -0.081220 -0.169147
vn -0.852486 -0.401149 -0.245975
vn -0.723775 -0.487667 -0.461903
vn -0.906447 -0.313513 -0.240019
vn -0.933451 -0.036706 -0.238615
vn -0.812403 -0.485707 -0.265776
vn -0.962238 0.120829 -0.138388
vn -0.923772 0.207363 -0.193137
vn -0.799351 -0.291102 -0.492885
vn -0.899127 -0.158106 -0.378337
vn -0.895324 -0.235185 -0.350630
vn -0.708135 -0.233685 -0.635028
vn -0.894899 -0.210133 -0.379768
vn -0.952144 -0.025265 -0.156613
vn -0.550192 -0.331106 -0.744272
vn -0.854792 -0.179044 -0.471790
vn -0.891362 -0.238918 -0.365911
vn -0.917322 -0.188253 -0.337468
vn -0.947558 -0.159786 -0.195427
vn -0.912400 -0.294674 -0.225118
vn -0.582408 -0.222333 -0.763577
vn -0.785862 -0.013285 -0.590035
vn -0.668008 0.000107 -0.723773
vn -0.896585 0.018552 -0.415355
vn -0.860784 0.044909 -0.399199
vn -0.931698 -0.250167 -0.224969
vn -0.766201 0.133777 -0.582761
vn -0.725648 0.404318 -0.520068
vn -0.864020 0.261269 -0.400420
vn -0.857934 0.033728 -0.402171
vn -0.834843 -0.385445 -0.367386
vn -0.767582 -0.239021 -0.552340
vn -0.771621 0.413513 -0.338467
vn -0.699072 0.436269 -0.292902
vn -0.846491 -0.443270 -0.260816
vn -0.625893 -0.579500 -0.493496
vn -0.797979 0.172600 -0.540627
vn -0.741545 0.421636 -0.500515
vn -0.799616 0.428982 -0.400830
vn -0.765830 0.477422 -0.274762
vn -0.880636 -0.313642 -0.335694
vn -0.597556 -0.535133 -0.558835
vn -0.790635 -0.254745 -0.519724
vn -0.695703 0.512656 -0.495175
vn -0.467151 0.752612 -0.239630
vn -0.238975 0.827749 -0.156245
vn -0.879641 -0.130496 -0.388704
vn -0.831638 -0.314951 -0.398015
vn -0.573436 -0.692463 -0.437657
vn -0.721103 -0.172289 -0.641490
vn -0.759638 0.410429 -0.493177
vn -0.665509 0.533112 -0.511924
vn -0.698699 0.575741 -0.368662
vn -0.491371 0.781026 0.009521
vn 0.038847 0.811145 -0.218412
vn -0.158530 0.910283 -0.244506
vn -0.931795 -0.159053 -0.293569
vn -0.610396 -0.429737 -0.644100
vn -0.761159 0.261082 -0.546361
vn -0.743864 0.461209 -0.461184
vn -0.659138 0.562399 -0.483416
vn -0.437253 0.804290 -0.209905
vn -0.183243 0.891271 -0.094851
vn -0.948134 0.124870 -0.230293
vn -0.882316 -0.142937 -0.408448
vn -0.737554 -0.180970 -0.625098
vn -0.701073 0.555399 -0.421885
vn -0.395163 0.808124 -0.336067
vn -0.370217 0.836030 -0.260655
vn -0.910356 0.225834 -0.190389
vn -0.888580 0.236064 -0.371215
vn -0.449454 -0.596427 -0.663418
vn -0.776476 0.526284 -0.294550
vn -0.451254 0.776380 -0.326452
vn -0.709175 0.648550 -0.259631
vn 0.297839 0.818299 -0.123827
vn -0.842790 0.463750 -0.089341
vn -0.722546 0.649798 -0.141407
vn -0.585388 0.769288 -0.170917
vn -0.168830 0.968363 -0.177983
vn -0.115562 0.955841 -0.202405
vn -0.730883 0.651379 0.062724
vn -0.769028 0.566547 -0.194673
vn -0.289820 0.942105 -0.140859
vn -0.655228 0.744188 -0.067014
vn -0.669492 0.722494 0.075567
vn -0.692469 0.695221 0.145336
vn -0.576476 0.807898 -0.033819
vn -0.757794 0.634546 0.124268
vn -0.669899 0.702537 0.200014
vn -0.681508 0.716998 0.048087
vn -0.710710 -0.455608 -0.197515
vn -0.826470 -0.285091 -0.300857
vn -0.702313 -0.611158 -0.208842
vn -0.288260 -0.710421 -0.628921
vn -0.253400 -0.539226 -0.787407
vn -0.268539 -0.680904 -0.650458
vn -0.381882 -0.527613 -0.720823
vn -0.309691 -0.804775 -0.506388
vn -0.468421 -0.377493 -0.740844
vn -0.568955 -0.604461 -0.440225
vn -0.663539 -0.532386 -0.499342
vn -0.383613 -0.807181 -0.405154
vn -0.739256 -0.607275 -0.009190
vn -0.778350 -0.449824 -0.418468
vn -0.845915 -0.473006 -0.107094
vn -0.815139 -0.528200 0.136264
vn -0.721676 -0.650183 0.223721
vn -0.715693 -0.685560 0.133383
vn 0.053436 -0.193152 -0.536563
vn -0.047456 -0.666014 -0.450846
vn -0.389737 -0.636151 -0.600024
vn -0.265526 -0.847781 -0.181243
vn -0.845111 0.391600 -0.348237
vn -0.773904 0.427867 -0.455877
vn -0.864629 0.394541 -0.295333
vn -0.832145 0.302830 -0.456119
vn -0.756180 0.400407 -0.505243
vn -0.873490 0.380326 -0.296349
vn -0.982318 0.165330 -0.042384
vn -0.821478 0.268365 -0.484733
vn -0.908804 0.244807 -0.323175
vn -0.710278 0.467527 -0.503417
vn -0.750665 0.300302 -0.572407
vn -0.897967 0.354181 -0.223345
vn -0.877157 0.156126 -0.448018
vn -0.909033 0.292560 -0.277033
vn -0.931940 0.308386 -0.168843
vn -0.842984 0.152309 -0.510735
vn -0.937227 0.136445 -0.314982
vn -0.989018 0.123249 0.027400
vn -0.945935 0.152637 -0.284048
vn -0.966447 0.233542 -0.072281
vn -0.728175 0.156388 -0.657256
vn -0.863881 0.133325 -0.479265
vn -0.917074 0.134713 -0.370353
vn -0.947088 0.241743 -0.195141
vn -0.949076 0.136917 -0.281077
vn -0.990619 0.115114 0.031371
vn -0.987673 0.137246 -0.005545
vn -0.964970 0.167066 -0.194544
vn -0.968388 0.204617 -0.133776
vn -0.915842 0.153085 -0.366793
vn -0.991726 0.072729 -0.058167
vn -0.981343 0.142191 -0.089334
vn -0.851512 0.234983 -0.461924
vn -0.976627 0.101830 -0.174887
vn -0.944436 0.139502 -0.292559
vn -0.995098 0.048592 -0.086017
vn -0.895892 0.221987 -0.376276
vn -0.984867 0.113258 -0.104045
vn -0.993221 0.087735 -0.032235
vn -0.989157 0.077458 -0.119985
vn -0.839893 0.330322 -0.425208
vn -0.957350 0.129494 -0.239024
vn -0.895236 0.264592 -0.352806
vn -0.997884 -0.012010 -0.022578
vn -0.966278 0.095161 -0.212162
vn -0.982183 0.111096 -0.118835
vn -0.995102 0.090420 0.018455
vn -0.984550 0.108525 -0.116983
vn -0.784613 0.349270 -0.509168
vn -0.997997 -0.030033 -0.006442
vn -0.989311 0.072365 -0.105311
vn -0.976750 0.159406 -0.035795
vn -0.990976 0.116544 -0.021509
vn -0.851825 0.381164 -0.352927
vn -0.763650 0.390683 -0.512134
vn -0.943689 0.256010 -0.186038
vn -0.886496 0.322185 -0.318804
vn -0.994400 -0.032695 -0.040435
vn -0.937183 0.111606 -0.302778
vn -0.977952 0.195567 0.006479
vn -0.798646 0.387862 -0.458112
vn -0.930392 0.332885 -0.117812
vn -0.979374 -0.049750 -0.150521
vn -0.970614 -0.081685 -0.138482
vn -0.983282 0.036886 -0.152186
vn -0.944093 0.094905 -0.299373
vn -0.811049 0.420762 -0.406104
vn -0.868878 0.423467 -0.248866
vn -0.789536 0.419035 -0.446673
vn -0.955157 -0.143996 -0.236687
vn -0.896221 -0.168167 -0.365086
vn -0.936533 -0.089722 -0.285157
vn -0.958150 0.046347 -0.256029
vn -0.898480 0.101369 -0.399767
vn -0.960795 0.233174 -0.020521
vn -0.929189 0.353205 -0.071317
vn -0.841264 0.426781 -0.326064
vn -0.755366 0.404946 -0.513381
vn -0.895516 0.416324 -0.149104
vn -0.899651 -0.149705 -0.363848
vn -0.886824 -0.056578 -0.409077
vn -0.963049 0.027088 -0.236535
vn -0.869262 -0.139777 -0.424880
vn -0.923361 0.034134 -0.353435
vn -0.905678 0.138734 -0.378794
vn -0.869837 0.432486 -0.232324
vn -0.770518 0.424940 -0.473471
vn -0.883825 -0.248259 -0.362250
vn -0.838743 -0.250528 -0.456433
vn -0.765650 -0.251125 -0.575377
vn -0.786808 -0.217282 -0.574892
vn -0.941545 0.221418 0.029670
vn -0.916763 0.229835 0.041520
vn -0.878461 -0.032197 -0.451977
vn -0.807913 -0.019124 -0.574146
vn -0.824584 0.007250 -0.517180
vn -0.938967 0.320352 -0.077353
vn -0.905255 0.369236 -0.199118
vn -0.824623 0.438831 -0.351867
vn -0.860701 0.419512 -0.286525
vn -0.728997 0.419465 -0.539325
vn -0.796425 0.425366 -0.429229
vn -0.712467 -0.326223 -0.603266
vn -0.817986 -0.032995 -0.524821
vn -0.883105 0.267626 -0.120491
vn -0.961503 0.032666 -0.244911
vn -0.923605 0.154372 -0.266366
vn -0.869353 0.407471 -0.268179
vn -0.833748 0.357910 -0.407221
vn -0.837341 0.415296 -0.347373
vn -0.873301 -0.299008 -0.371483
vn -0.736133 -0.432744 -0.497844
vn -0.838399 0.395289 -0.129064
vn -0.790691 0.454732 -0.043852
vn -0.759197 -0.171743 -0.588040
vn -0.869648 0.386586 0.306983
vn -0.879477 0.375235 0.269878
vn -0.902079 -0.020577 -0.352931
vn -0.762848 -0.090927 -0.624522
vn -0.754776 -0.030476 -0.626054
vn -0.933172 0.256805 -0.214001
vn -0.914655 0.315776 -0.245831
vn -0.865648 -0.396345 -0.296461
vn -0.813990 -0.377308 -0.419852
vn -0.698336 -0.341570 -0.604069
vn -0.855368 0.351534 -0.246670
vn -0.726478 0.635542 0.094875
vn -0.977985 0.048632 0.048318
vn -0.790787 0.103424 -0.550516
vn -0.901219 0.320608 -0.279587
vn -0.884757 0.315120 -0.339127
vn -0.871993 0.383548 -0.292357
vn -0.799618 -0.483736 -0.335454
vn -0.794293 -0.353791 -0.448188
vn -0.765859 0.631029 -0.004091
vn -0.725663 0.652525 0.194512
vn -0.880947 0.062408 -0.387507
vn -0.958481 0.057891 -0.197562
vn -0.697178 -0.025016 -0.707212
vn -0.855005 0.404723 -0.319401
vn -0.887303 0.295081 -0.352603
vn -0.860703 0.281196 -0.371745
vn -0.842759 0.217968 -0.438564
vn -0.763677 -0.559302 -0.308428
vn -0.766839 -0.523515 -0.357896
vn -0.822914 0.521267 -0.130333
vn -0.967803 0.081464 0.125917
vn -0.817526 -0.008075 -0.545694
vn -0.625989 0.043230 -0.773691
vn -0.889368 0.348046 -0.287875
vn -0.907381 0.334100 -0.246238
vn -0.861779 0.389698 -0.313053
vn -0.813952 0.168998 -0.496903
vn -0.866954 -0.243001 -0.375595
vn -0.777286 0.622578 0.003032
vn -0.955706 0.083988 0.274089
vn -0.979610 0.106504 0.048059
vn -0.881540 0.092127 -0.432682
vn -0.697561 0.051319 -0.693232
vn -0.906252 0.288155 -0.309219
vn -0.815359 0.456427 -0.344415
vn -0.687486 0.317803 -0.590282
vn -0.673599 0.111274 -0.704156
vn -0.744266 -0.545290 -0.365379
vn -0.891056 0.344261 -0.190660
vn -0.968848 0.098524 -0.193847
vn -0.598596 0.096594 -0.791459
vn -0.850990 0.456877 -0.232874
vn -0.863463 0.365565 -0.319158
vn -0.973300 0.130985 0.154310
vn -0.970926 0.140839 -0.102565
vn -0.893913 0.082620 -0.415238
vn -0.736199 0.104635 -0.652400
vn -0.863036 0.382629 -0.282873
vn -0.762894 0.546003 -0.343111
vn -0.622451 0.343322 -0.663665
vn -0.619668 0.151732 -0.765140
vn -0.961568 0.102027 0.242788
vn -0.685148 0.108733 -0.699752
vn -0.862207 0.453080 -0.212907
vn -0.767031 0.518910 -0.376176
vn -0.782138 0.538713 -0.293903
vn -0.484552 0.200302 -0.839892
vn -0.962999 0.183035 0.159573
vn -0.943111 0.184024 0.252229
vn -0.874729 0.129453 -0.429722
vn -0.568958 0.192321 -0.785000
vn -0.740704 0.415846 -0.468513
vn -0.712766 0.617758 -0.322556
vn -0.702335 0.626193 -0.331151
vn -0.350570 0.218360 -0.906534
vn -0.972405 0.207748 -0.013752
vn -0.905565 0.180631 0.369498
vn -0.900527 0.256395 -0.309036
vn -0.831153 0.476286 -0.285579
vn -0.637257 0.660989 -0.386752
vn -0.375809 0.218311 -0.881864
vn -0.405431 0.192389 -0.880927
vn -0.977634 0.135307 0.116677
vn -0.673997 0.174162 -0.681716
vn -0.599760 0.554947 -0.469546
vn -0.603284 0.707050 -0.357170
vn -0.686955 0.633532 -0.333244
vn -0.370966 0.265822 -0.860122
vn -0.962059 0.225599 -0.110415
vn -0.944876 0.067757 0.301340
vn -0.910468 0.126518 0.372983
vn -0.708722 0.302556 -0.605980
vn -0.535122 0.740902 -0.401612
vn -0.602052 0.734665 -0.304915
vn -0.470067 0.225260 -0.829454
vn -0.886194 0.284981 -0.340254
vn -0.957616 0.055943 0.267164
vn -0.978227 0.155012 0.018496
vn -0.894352 0.063071 0.432352
vn -0.082623 0.267114 -0.920376
vn -0.485399 0.755501 -0.439932
vn -0.272878 0.147110 -0.939523
vn -0.947008 0.237136 -0.188047
vn -0.752808 0.280821 -0.579288
vn -0.609775 0.724687 -0.305646
vn -0.282289 0.557793 -0.731410
vn -0.122845 0.191215 -0.971499
vn -0.549043 0.754987 -0.349491
vn -0.253691 0.197180 -0.930259
vn -0.868149 0.282514 -0.394517
vn -0.963948 0.240007 -0.106456
vn 0.145561 0.200462 -0.935206
vn -0.739625 0.294489 -0.588899
vn -0.531412 0.242570 -0.800223
vn -0.903342 0.258803 -0.318284
vn 0.017456 0.133389 -0.973165
vn -0.303401 0.184969 -0.916802
vn -0.849896 0.284931 -0.430538
vn 0.145826 0.140234 -0.973749
vn -0.574017 0.354000 -0.724552
vn -0.356019 0.218714 -0.888516
vn -0.837801 0.257043 -0.476269
vn -0.692590 0.411375 -0.586125
vn -0.058194 0.226413 -0.955762
vn -0.733074 0.392104 -0.549390
vn 0.024440 0.345962 -0.934468
vn -0.469087 0.463404 -0.732049
vn -0.276748 0.398960 -0.847983
vn -0.761678 0.398079 -0.508674
vn -0.606730 0.439807 -0.648305
vn -0.693270 0.429001 -0.572805
vn -0.556197 0.428500 -0.689524
vn -0.202843 0.465281 -0.850137
vn -0.399930 0.456688 -0.785205
vn -0.401715 0.461664 -0.779667
vn -0.343766 0.449510 -0.824336
vn -0.354169 0.443409 -0.823379
vn -0.429864 0.796665 -0.399188
vn -0.559268 0.343026 -0.519358
vn -0.740607 0.186769 -0.402219
vn -0.579562 0.356109 -0.557074
vn -0.769046 -0.104727 -0.433215
vn -0.623948 -0.359687 -0.471722
vn -0.872878 0.309909 -0.358564
vn -0.349734 -0.487553 0.604865
vn -0.380542 -0.690163 0.009351
vn -0.794941 -0.322334 0.041127
vn -0.346646 -0.013845 0.823022
vn -0.044784 0.723069 -0.674043
vn -0.590376 0.323182 -0.526670
vn -0.076417 0.439851 -0.776220
vn -0.395573 0.629910 -0.562203
vn -0.527988 -0.197115 -0.629056
vn 0.004872 0.719739 -0.690377
vn -0.094806 0.734940 -0.647303
vn -0.783075 0.385033 -0.313311
vn -0.932727 0.121874 -0.207506
vn 0.073140 0.660417 -0.739346
vn -0.004336 0.732271 -0.679984
vn -0.565068 0.627329 -0.457562
vn 0.107095 0.698684 -0.704185
vn 0.164212 0.597817 -0.771275
vn -0.085863 0.681246 -0.721899
vn 0.032222 0.706904 -0.700270
vn 0.205088 0.693139 -0.686577
vn 0.037847 0.131592 -0.878098
vn -0.103715 0.713726 -0.687441
vn -0.080921 0.672956 -0.732192
vn 0.097897 0.701525 -0.702560
vn 0.080325 0.494912 -0.835412
vn 0.248117 0.672785 -0.688802
vn -0.199157 0.635079 -0.744434
vn -0.167266 0.621053 -0.764048
vn -0.228358 0.685399 -0.686910
vn 0.029004 0.694348 -0.716220
vn 0.176442 0.657226 -0.726364
vn -0.280036 0.572920 -0.640546
vn 0.004859 0.431873 -0.820241
vn 0.232744 0.677033 -0.688812
vn -0.227955 0.669275 -0.704430
vn -0.112159 0.681394 -0.717149
vn 0.058514 0.702508 -0.705581
vn -0.476209 0.665703 -0.486585
vn 0.107129 0.502332 -0.836584
vn 0.210025 0.656037 -0.704316
vn -0.276260 0.635120 -0.718243
vn -0.284340 0.592000 -0.749821
vn -0.260813 0.710917 -0.650156
vn -0.091462 0.699681 -0.701622
vn -0.158309 0.697573 -0.692380
vn 0.191809 0.604046 -0.772812
vn 0.205231 0.632106 -0.743372
vn -0.583806 0.313727 -0.409635
vn -0.135280 0.137854 -0.898555
vn 0.243105 0.699279 -0.667709
vn -0.302059 0.685144 -0.660773
vn -0.054346 0.683718 -0.722553
vn 0.227384 0.647933 -0.718917
vn 0.103994 0.686025 -0.717487
vn 0.056697 0.428017 -0.895434
vn 0.282146 0.711750 -0.641205
vn 0.166311 0.617112 -0.751783
vn -0.306958 0.689211 -0.649263
vn -0.224266 0.611233 -0.750365
vn 0.247942 0.593517 -0.763801
vn 0.204653 0.648658 -0.726419
vn -0.575799 -0.564240 -0.447338
vn 0.098726 0.426225 -0.894133
vn 0.220890 0.647255 -0.727584
vn -0.093887 0.623545 -0.772488
vn 0.051820 0.671890 -0.733712
vn -0.422927 0.082982 -0.413046
vn 0.256958 0.686303 -0.678724
vn 0.233830 0.650095 -0.721559
vn 0.158112 0.579218 -0.793378
vn -0.954151 -0.224310 -0.074659
vn -0.966644 -0.209674 -0.059780
vn -0.839533 -0.486770 -0.174381
vn -0.867250 -0.459037 -0.074546
vn -0.947042 -0.248341 -0.058179
vn -0.938492 -0.139649 -0.258017
vn -0.921019 -0.141060 -0.330426
vn -0.897657 -0.416759 0.083699
vn -0.829496 -0.485935 -0.250720
vn -0.913457 -0.313067 -0.003252
vn -0.923138 -0.239589 -0.231102
vn -0.931602 -0.287512 0.068878
vn -0.854439 -0.429568 -0.285882
vn -0.785302 -0.585588 -0.166494
vn -0.862626 -0.491837 0.020371
vn -0.917683 -0.312559 0.121559
vn -0.782546 -0.544598 -0.283951
vn -0.944463 -0.168492 -0.011049
vn -0.926004 -0.140593 -0.234211
vn -0.967792 0.144029 0.088667
vn -0.894831 -0.378954 -0.142953
vn -0.818486 -0.465132 -0.250301
vn -0.752432 -0.293114 -0.567302
vn -0.982906 0.058727 0.029629
vn -0.947179 -0.006285 -0.242509
vn -0.799747 -0.043815 -0.540503
vn -0.904014 0.128778 -0.317094
vn -0.891278 0.391940 -0.080998
vn -0.913432 0.386094 -0.004777
vn -0.853034 0.400337 -0.194280
vn -0.561310 -0.214523 -0.686828
vn -0.879206 0.372731 -0.218456
vn -0.837848 0.519147 -0.056601
vn -0.936235 0.035782 -0.300606
vn -0.796135 0.473248 -0.216608
vn -0.918014 0.203395 -0.165673
vn -0.674141 0.073002 -0.425575
vn -0.800590 0.338545 -0.477236
vn -0.665018 0.689870 -0.190854
vn -0.593731 0.713002 -0.179464
vn -0.877083 0.422730 -0.174142
vn -0.840559 0.515042 -0.098038
vn -0.458920 0.794213 -0.188231
vn -0.895305 0.238362 -0.362614
vn -0.646768 -0.108431 -0.239651
vn -0.748471 0.380402 -0.533208
vn -0.661564 0.649996 -0.287929
vn -0.929221 0.342933 -0.129041
vn -0.872627 0.357750 -0.246172
vn -0.515918 0.790027 -0.083430
vn -0.921561 0.191126 0.258762
vn -0.985383 0.087943 0.013729
vn -0.780560 0.321224 -0.484012
vn -0.880313 0.341744 -0.253800
vn -0.425913 0.849160 -0.278211
vn -0.527589 0.791131 -0.307941
vn -0.164154 0.949918 -0.188867
vn -0.804452 0.425274 -0.334014
vn -0.732727 0.655897 -0.094298
vn -0.004019 0.988499 -0.099408
vn -0.976773 0.110410 0.106516
vn -0.880329 -0.179977 0.221093
vn -0.793043 0.336125 -0.468188
vn -0.909365 0.220624 -0.294371
vn -0.507454 0.669005 -0.496674
vn -0.676393 0.509755 -0.480294
vn -0.890442 0.317039 -0.237457
vn -0.941780 0.002768 0.261334
vn -0.987137 0.013617 0.087241
vn -0.851466 -0.133818 0.391472
vn -0.778174 0.291587 -0.542434
vn -0.852221 0.222405 -0.446027
vn -0.714745 0.487338 -0.479485
vn -0.993784 0.031302 0.039178
vn -0.968914 0.073334 -0.148701
vn -0.871957 0.218989 -0.405032
vn -0.925718 0.189222 -0.304637
vn -0.829233 0.338661 -0.411589
vn -0.851551 -0.236382 0.389098
vn -0.926463 -0.247878 0.226433
vn -0.988215 0.005372 0.079026
vn -0.985572 -0.106248 -0.031084
vn -0.814913 -0.359647 0.241648
vn -0.768243 0.382664 -0.483308
vn -0.767845 0.381252 -0.422704
vn -0.762811 -0.357188 0.503318
vn -0.914263 -0.301135 0.217237
vn -0.928077 -0.214922 0.212589
vn -0.992753 -0.073765 0.033824
vn -0.980658 -0.091108 -0.156563
vn -0.967611 0.021864 -0.219622
vn -0.852331 0.278343 -0.390127
vn -0.691643 0.534269 -0.369451
vn -0.828010 -0.400782 0.349750
vn -0.934593 -0.259363 0.178274
vn -0.981382 -0.023225 0.139522
vn -0.954197 -0.235658 0.104382
vn -0.974979 -0.142256 -0.087818
vn -0.948804 0.107898 -0.261391
vn -0.597279 0.648371 -0.440613
vn -0.568489 0.620834 -0.499477
vn -0.567008 0.658693 -0.457208
vn -0.522792 0.729466 -0.410367
vn -0.847637 -0.397622 0.322012
vn -0.947780 -0.154556 0.182220
vn -0.869579 -0.445684 0.207485
vn -0.845706 0.370949 -0.325692
vn -0.714862 0.496784 -0.393571
vn -0.854924 -0.338488 0.367493
vn -0.930742 -0.156039 0.287953
vn -0.939167 -0.297477 0.118604
vn -0.993217 0.022246 0.006894
vn -0.528370 0.638484 -0.517620
vn -0.925684 0.186184 -0.278549
vn -0.651510 0.611892 -0.400049
vn -0.947832 -0.210198 0.191734
vn -0.975539 -0.089289 0.174285
vn -0.931177 -0.262118 0.223269
vn -0.555733 0.633170 -0.466387
vn -0.872951 0.371026 -0.300028
vn -0.825190 -0.386907 0.386559
vn -0.920370 -0.270298 0.247109
vn -0.976503 0.042380 0.167399
vn -0.938403 0.260741 -0.109963
vn -0.678097 0.515503 -0.416921
vn -0.746393 0.540340 -0.364794
vn -0.527058 0.735759 -0.402431
vn -0.789794 -0.447428 0.398246
vn -0.962378 -0.047443 0.249838
vn -0.570631 0.754901 -0.250975
vn -0.858393 0.443151 -0.160956
vn -0.867102 -0.344351 0.333102
vn -0.937157 -0.159653 0.303758
vn -0.967535 0.080261 0.227680
vn -0.565883 0.701428 -0.376796
vn -0.432008 0.796401 -0.411565
vn -0.834253 -0.258154 0.448373
vn -0.851636 -0.193695 0.443135
vn -0.922355 0.306199 0.122690
vn -0.935498 0.073722 0.309720
vn -0.695229 0.656761 -0.180455
vn -0.721515 -0.301899 0.599491
vn -0.812461 -0.125433 0.539717
vn -0.911832 0.257867 0.299205
vn -0.866659 -0.047163 0.478566
vn -0.434054 0.826159 -0.312650
vn -0.827410 -0.297358 0.476414
vn -0.674856 -0.168026 0.699072
vn -0.809868 0.548119 0.068493
vn -0.871461 0.226856 0.417920
vn -0.830549 0.464195 0.234558
vn -0.477343 0.844744 -0.138058
vn -0.606243 -0.213283 0.725106
vn -0.662015 0.728068 0.073510
vn -0.420474 0.889320 0.019161
vn -0.622673 -0.241829 0.717079
vn -0.639565 0.741014 0.169715
vn -0.641072 -0.583071 -0.086698
vn -0.615683 -0.570085 0.493751
vn -0.344820 -0.762595 -0.298485
vn -0.454828 -0.568438 -0.652963
vn -0.553191 -0.524403 -0.486534
vn -0.711030 -0.200608 -0.531840
vn -0.443943 -0.427637 -0.743447
vn -0.618624 -0.242582 -0.611608
vn -0.657258 -0.275311 -0.620614
vn -0.837268 0.049753 -0.493217
vn -0.553997 -0.312530 -0.729170
vn -0.894680 0.330244 -0.244834
vn -0.769476 -0.016574 -0.567398
vn -0.876618 0.319831 -0.326122
vn -0.551765 -0.076873 -0.763351
vn -0.377456 -0.347158 -0.833806
vn -0.801034 0.360546 -0.347737
vn -0.421943 -0.121199 -0.866675
vn -0.622699 0.096274 -0.709678
vn -0.785539 0.437605 -0.184378
vn -0.592388 0.123885 -0.749876
vn -0.792067 0.356544 -0.431420
vn -0.766595 -0.551130 0.206823
vn -0.472890 -0.683566 0.313090
vn -0.346393 -0.832913 0.207492
vn -0.691681 -0.655712 -0.118226
vn -0.454602 -0.792648 -0.361128
vn -0.651262 -0.635284 -0.374372
vn -0.659414 -0.645780 -0.052659
vn -0.698817 -0.011737 0.702574
vn -0.730817 0.051920 0.677044
vn -0.601828 0.109016 0.781333
vn -0.802978 -0.008826 0.588472
vn -0.664587 0.060340 0.729430
vn -0.516650 0.065385 0.842887
vn -0.799481 -0.130494 0.575324
vn -0.358080 0.086793 0.899609
vn -0.435650 -0.139331 0.873084
vn -0.432801 0.142432 0.879784
vn -0.885583 -0.095189 0.435211
vn -0.622297 -0.197390 0.741709
vn -0.394913 0.051843 0.888237
vn -0.374985 0.125342 0.905017
vn -0.445856 -0.019994 0.889441
vn -0.321264 0.157224 0.920168
vn -0.892919 -0.186934 0.374617
vn -0.726913 -0.251235 0.630947
vn -0.147418 0.088904 0.983340
vn -0.482377 0.065243 0.848064
vn -0.178830 0.107348 0.976663
vn -0.232631 -0.112725 0.956125
vn -0.328890 -0.129577 0.904789
vn -0.197570 0.168580 0.965563
vn -0.926699 -0.125861 0.342889
vn -0.565824 -0.201815 0.771656
vn -0.755761 0.071571 0.616464
vn -0.824335 -0.251129 0.481680
vn -0.915627 -0.190282 0.334356
vn -0.731718 -0.204273 0.637393
vn -0.341379 0.169442 0.895842
vn -0.889234 0.062049 0.442537
vn -0.643982 0.151789 0.733839
vn -0.088230 0.026480 0.995575
vn -0.257698 0.019423 0.954509
vn -0.883251 -0.165963 0.438538
vn -0.551028 -0.080734 0.810631
vn -0.180502 0.223727 0.957308
vn -0.900219 0.090779 0.414337
vn -0.789950 -0.207173 0.572864
vn -0.884355 -0.162984 0.437438
vn -0.743974 -0.148334 0.641249
vn -0.452859 0.222252 0.823389
vn -0.944201 0.060835 0.323039
vn -0.832086 0.171385 0.475403
vn -0.793181 -0.275847 0.538265
vn -0.536743 0.214207 0.778076
vn -0.923331 0.097698 0.368342
vn -0.768439 -0.249906 0.584309
vn -0.778691 -0.174034 0.602732
vn -0.905360 0.285192 0.242971
vn -0.784438 0.294053 0.465137
vn -0.405750 0.342620 0.812645
vn -0.787320 0.529642 0.178687
vn -0.541185 0.525181 0.602696
vn -0.307237 0.221426 0.922238
vn -0.894617 0.263271 -0.243087
vn -0.298046 0.453488 0.812568
vn -0.196023 0.398421 0.892945
vn -0.887188 0.388138 -0.162309
vn -0.371458 0.607025 0.599660
vn -0.859244 0.355951 -0.278917
vn -0.652050 0.599486 0.199877
vn -0.005792 0.354142 0.896031
vn -0.773684 0.564360 -0.224164
vn -0.791927 0.356923 -0.413870
vn -0.152550 0.523096 0.714094
vn 0.119425 0.397842 0.881335
vn -0.773070 0.580781 -0.155389
vn -0.438050 0.706864 0.121489
vn -0.880145 0.136676 -0.284753
vn -0.448344 0.740246 0.138458
vn -0.059942 0.672974 0.625156
vn 0.254582 0.304309 0.895780
vn -0.540398 0.731761 0.075161
vn -0.033355 0.794776 0.098552
vn -0.815377 0.340013 -0.403277
vn -0.575378 0.738378 -0.266342
vn -0.343381 0.851080 0.016463
vn 0.151849 0.799955 0.515083
vn -0.182876 0.777675 -0.191311
vn -0.620122 0.659235 -0.357720
vn -0.413473 0.810823 0.272115
vn 0.145549 0.625171 0.660863
vn -0.164686 0.802825 0.353885
vn 0.527818 0.686169 0.172713
vn -0.483363 0.773844 -0.025745
vn -0.346782 0.858123 -0.242513
vn -0.434325 0.812147 0.092364
vn 0.255450 0.777203 0.438991
vn -0.872959 0.327348 -0.250109
vn -0.324761 0.851176 -0.280713
vn -0.242560 0.823321 0.404790
vn 0.049980 0.946676 0.142401
vn -0.843146 0.426216 0.006607
vn 0.047216 0.887974 -0.062787
vn -0.275358 0.859092 0.094776
vn 0.418326 0.587369 0.684865
vn 0.608229 0.689952 0.277488
vn 0.517834 0.730261 -0.057189
vn -0.176608 0.898692 0.234577
vn -0.120635 0.957184 -0.042515
vn 0.491258 0.683789 0.501240
vn 0.642565 0.601845 0.467770
vn 0.811646 0.577434 0.074612
vn 0.209273 0.914043 -0.057367
vn 0.739896 0.585764 0.294571
vn 0.771529 0.618981 -0.030687
vn -0.906316 -0.054979 -0.230248
vn -0.003266 0.628374 -0.722452
vn -0.042993 0.691688 -0.686082
vn -0.059289 0.596451 -0.735827
vn -0.214413 0.804720 -0.522164
vn -0.443765 0.602314 -0.621765
vn -0.187911 0.635669 -0.706053
vn -0.458459 0.645570 -0.571836
vn -0.580174 0.499328 -0.582806
vn 0.212031 0.559492 -0.755414
vn -0.481169 0.636644 -0.529890
vn -0.459583 0.618842 -0.619904
vn -0.642024 0.570819 -0.501889
vn -0.561542 0.433460 -0.635870
vn -0.059680 0.424284 -0.769564
vn -0.356623 0.832317 -0.424060
vn -0.395478 0.679662 -0.554059
vn -0.484848 0.686689 -0.530342
vn -0.654525 0.549902 -0.488424
vn 0.008753 0.431112 -0.757701
vn -0.627168 0.425359 -0.506511
vn -0.170110 0.606335 -0.614502
vn -0.238141 0.788866 -0.538737
vn -0.726355 0.307546 -0.560417
vn -0.672874 0.097263 -0.701116
vn 0.290005 0.534917 -0.747026
vn -0.470275 0.073525 -0.786325
vn -0.030059 0.866930 -0.475612
vn -0.233570 0.811473 -0.503933
vn -0.406507 0.736412 -0.521561
vn -0.816140 0.140874 -0.518722
vn -0.762721 0.117448 -0.602322
vn 0.375355 0.605548 -0.648584
vn 0.081543 0.571597 -0.762681
vn -0.797209 0.001143 -0.430177
vn 0.182566 0.785767 -0.414325
vn 0.204517 0.280174 -0.771328
vn -0.024923 0.899376 -0.412521
vn -0.581078 0.666348 -0.412862
vn -0.770722 0.138926 -0.567752
vn -0.360330 0.559779 -0.645370
vn 0.327430 0.674486 -0.590639
vn -0.879250 0.270788 -0.022788
vn -0.698780 0.197533 -0.296873
vn 0.514298 0.672923 -0.340996
vn -0.249603 0.334194 -0.637098
vn 0.098101 0.927131 -0.358729
vn 0.054708 0.872678 -0.472286
vn -0.038315 0.861598 -0.463730
vn -0.280039 0.880294 -0.348889
vn -0.729271 0.436926 -0.499083
vn 0.357214 0.595082 -0.642090
vn 0.119063 0.700981 -0.621640
vn 0.627642 0.776529 0.048025
vn 0.370703 0.730956 -0.255622
vn 0.175398 0.884381 -0.419626
vn -0.590180 0.584168 -0.455441
vn -0.791451 0.068636 -0.581939
vn -0.478738 0.663025 -0.534550
vn 0.453453 0.607186 -0.563287
vn 0.143294 0.729771 -0.576792
vn -0.227295 0.747565 -0.146938
vn 0.153982 0.894939 -0.403568
vn 0.026841 0.950273 -0.253343
vn -0.427905 0.701591 -0.432617
vn -0.761806 0.147527 -0.591186
vn -0.778737 0.112706 -0.580890
vn -0.673276 0.628262 -0.373390
vn 0.445927 0.695833 -0.487992
vn -0.315737 0.672151 -0.522001
vn 0.195264 0.901709 -0.375123
vn -0.785800 0.469797 -0.378465
vn 0.323429 0.772967 -0.436838
vn 0.254646 0.877721 -0.403252
vn 0.132565 0.953040 -0.265095
vn -0.418606 0.745355 -0.409123
vn -0.794784 0.310855 -0.492616
vn -0.883389 0.081887 -0.425806
vn -0.780221 0.447376 -0.396822
vn -0.872071 0.273637 -0.360115
vn 0.126027 0.860157 -0.391985
vn 0.363200 0.767909 -0.386419
vn 0.518943 0.765867 -0.233209
vn 0.173652 0.923800 -0.338876
vn 0.163143 0.935288 -0.314030
vn 0.176869 0.967271 -0.170408
vn 0.003435 0.951562 -0.223474
vn -0.888558 0.158078 -0.410546
vn -0.616556 0.551462 -0.463614
vn -0.853184 0.430719 -0.280329
vn -0.289114 0.824605 -0.427964
vn -0.362566 0.755341 -0.469481
vn -0.728444 0.433239 -0.509368
vn -0.827028 0.260701 -0.488515
vn -0.860653 0.289426 -0.388617
vn 0.333806 0.942533 0.014261
vn 0.081322 0.838744 -0.222131
vn 0.570909 0.779185 0.071152
vn 0.096887 0.906434 -0.334582
vn -0.801297 0.422873 -0.406661
vn 0.450026 0.826171 0.098838
vn 0.167834 0.936135 -0.273272
vn -0.373690 0.585874 -0.661913
vn -0.661664 0.404517 -0.602522
vn -0.671741 0.259468 -0.662039
vn -0.635302 0.432441 -0.599212
vn 0.108387 0.890141 -0.418454
vn -0.036484 0.747908 -0.607170
vn -0.684412 0.329586 -0.631991
vn -0.094104 0.889688 -0.418788
vn -0.421844 0.333136 -0.795615
vn -0.367672 0.485476 -0.740648
vn -0.547686 0.222655 -0.784288
vn -0.047396 0.821541 -0.519481
vn -0.045111 0.950929 -0.306102
vn -0.388186 0.482873 -0.738486
vn -0.452119 0.132344 -0.869825
vn -0.308989 0.736112 -0.556323
vn -0.668981 0.178794 -0.695662
vn -0.554207 0.044956 -0.819184
vn -0.400743 0.334665 -0.755339
vn -0.238581 0.811546 -0.529678
vn -0.655031 0.409274 -0.572481
vn -0.270331 0.791452 -0.393371
vn -0.666164 0.531037 -0.211171
vn -0.612733 0.466388 -0.474916
vn -0.689265 0.495273 -0.390315
vn -0.169908 0.832942 0.013665
vn -0.917765 -0.005161 -0.218200
vn -0.924133 -0.132986 -0.282915
vn -0.902259 0.033792 -0.191592
vn -0.935496 -0.233616 -0.236376
vn -0.908529 -0.204600 -0.265432
vn -0.759559 0.366815 -0.258703
vn -0.985958 -0.122324 -0.094610
vn -0.934527 -0.043612 -0.271732
vn -0.947689 -0.246084 -0.158761
vn -0.874064 -0.296487 -0.302525
vn -0.761817 -0.113359 -0.398301
vn -0.992441 -0.009772 -0.059422
vn -0.867370 0.305807 -0.330109
vn -0.934546 -0.204232 -0.133628
vn -0.372742 0.046239 -0.836895
vn -0.956849 -0.018068 -0.165620
vn -0.987759 -0.033659 -0.043300
vn -0.848536 0.257935 -0.401201
vn -0.379290 -0.483008 -0.696052
vn 0.135380 0.182838 -0.879768
vn -0.762689 0.514972 -0.389534
vn -0.009574 0.061062 -0.919245
vn -0.077484 0.936948 -0.070587
vn -0.444564 0.766981 0.110899
vn -0.769082 0.415662 0.317783
vn -0.022139 0.967199 0.094825
vn -0.931553 0.106934 0.271380
vn -0.035294 0.929527 -0.074704
vn 0.142746 0.967359 0.020849
vn -0.105229 0.947787 0.153198
vn -0.714638 0.571871 0.185604
vn -0.924612 -0.093065 0.209162
vn 0.229873 0.967623 0.104228
vn -0.390317 0.857242 0.099100
vn -0.875463 0.036214 0.228364
vn -0.724447 0.577855 -0.055719
vn -0.138893 0.925413 -0.194779
vn 0.038310 0.953731 -0.214708
vn -0.821354 -0.145559 -0.282967
vn -0.682993 -0.488585 -0.170614
vn -0.563528 0.646436 -0.317597
vn 0.019778 0.650055 -0.646545
vn -0.644898 -0.040894 -0.534930
vn -0.204484 0.504670 -0.683492
vn -0.159529 -0.155794 -0.851305
vn -0.889727 -0.047048 0.364682
vn -0.840921 0.291567 0.434030
vn -0.857511 -0.358944 0.271193
vn -0.799041 -0.096405 0.448033
vn -0.764053 -0.455005 0.413261
vn -0.700582 -0.269633 0.593136
vn -0.742545 -0.586103 0.280783
vn -0.851837 -0.460546 0.115421
vn -0.722514 -0.582463 0.314126
vn -0.703587 -0.382793 0.521738
vn -0.752980 -0.610864 0.116000
vn -0.830449 -0.435626 0.305392
vn -0.782815 -0.515327 0.319945
vn -0.727971 -0.405610 0.514772
vn -0.760870 -0.574706 -0.235794
vn -0.738748 -0.308066 0.591094
vn -0.775297 -0.597824 0.102010
vn -0.825755 -0.518573 0.202907
vn -0.811557 -0.225123 0.507112
vn -0.712492 -0.311408 0.619093
vn -0.864477 -0.391333 -0.297846
vn -0.778922 -0.626856 -0.011897
vn -0.842116 -0.430480 0.266279
vn -0.706400 -0.261981 0.638254
vn -0.704336 -0.309571 0.621095
vn -0.866228 -0.420996 -0.135407
vn -0.821642 -0.533417 0.079742
vn -0.771680 -0.602409 0.192151
vn -0.685508 -0.258604 0.623785
vn -0.856917 -0.454919 0.082614
vn -0.569949 -0.591427 0.499191
vn -0.512245 -0.358428 0.762899
vn -0.528047 -0.419427 0.730428
vn -0.944610 -0.171931 0.031799
vn -0.922580 -0.231152 0.198972
vn -0.688657 -0.691495 0.218144
vn -0.467251 -0.269755 0.815108
vn -0.980431 -0.089172 -0.096662
vn -0.817671 -0.549651 0.171170
vn -0.490224 -0.460057 0.723607
vn -0.445774 -0.181975 0.866497
vn -0.365021 -0.275239 0.881887
vn -0.894420 -0.170213 -0.208526
vn -0.943614 -0.132487 0.040569
vn -0.446297 -0.581872 0.678485
vn -0.454941 -0.271023 0.839800
vn -0.942239 -0.108748 -0.260169
vn -0.546280 -0.520022 0.652380
vn -0.478364 -0.194413 0.848900
vn -0.519177 -0.302922 0.786704
vn -0.718983 -0.349804 -0.573167
vn -0.758650 -0.356333 -0.428324
vn -0.554686 -0.459794 0.691162
vn -0.431764 -0.100133 0.890612
vn -0.811014 -0.454439 -0.225332
vn -0.646827 -0.434203 -0.617753
vn -0.930199 -0.095852 -0.354320
vn -0.493153 -0.082867 0.860158
vn -0.496850 -0.391628 0.772038
vn -0.759789 -0.390516 -0.415757
vn -0.729082 -0.360767 -0.539441
vn -0.484062 -0.225730 0.834134
vn -0.471247 0.015682 0.876638
vn -0.908961 -0.330784 0.074163
vn -0.912020 -0.358679 0.047417
vn -0.868821 -0.240711 -0.270355
vn -0.771457 -0.396128 -0.445418
vn -0.514225 -0.040040 0.853098
vn -0.469612 -0.330311 0.817381
vn -0.923727 -0.261727 -0.170359
vn -0.501705 -0.141196 0.843360
vn -0.917812 -0.191570 0.290322
vn -0.960278 -0.154727 0.163492
vn -0.961200 -0.197147 0.078480
vn -0.795980 -0.502412 0.004039
vn -0.553658 -0.050541 0.831209
vn -0.886179 -0.090869 0.417516
vn -0.932910 -0.241806 0.164022
vn -0.922484 -0.358544 -0.009942
vn -0.904303 -0.076511 0.396995
vn -0.932536 -0.136515 0.319261
vn -0.779028 -0.512005 0.248193
vn -0.859420 -0.051402 0.500623
vn -0.930811 -0.135186 0.325566
vn -0.894035 -0.168337 0.388344
vn -0.605726 -0.612169 0.470564
vn -0.811557 -0.040551 0.580375
vn -0.846031 -0.030994 0.528211
vn -0.859939 -0.068493 0.504293
vn -0.818967 -0.431307 0.327735
vn -0.483172 -0.726995 0.487876
vn -0.413000 -0.798461 0.422369
vn -0.535319 -0.708163 0.434553
vn -0.904708 -0.075172 -0.220609
vn -0.750445 -0.389929 0.401844
vn -0.907275 -0.085182 0.321844
vn -0.571241 -0.517348 0.637209
vn -0.936644 0.249331 0.000230
vn -0.836922 -0.116717 0.518106
vn -0.880365 0.009573 0.446508
vn -0.887792 0.432100 -0.077476
vn -0.913778 0.160889 0.257359
vn -0.867000 -0.037746 0.491749
vn -0.872278 -0.191030 0.396909
vn -0.774292 -0.252446 0.550840
vn -0.743108 -0.040555 0.626614
vn -0.817828 -0.403809 0.391003
vn -0.627777 -0.042527 0.757827
vn -0.789173 0.115152 0.583497
vn -0.790367 -0.473506 0.349753
vn -0.879342 0.251340 0.330518
vn -0.923336 -0.245324 0.255640
vn -0.545116 -0.717110 0.402706
vn -0.956578 0.042595 0.190213
vn -0.864812 -0.409473 0.263064
vn -0.607922 -0.698484 0.360856
vn -0.846769 0.446398 0.111017
vn -0.772906 -0.522507 0.327591
vn -0.935210 -0.235246 0.100380
vn -0.973634 -0.029566 -0.013959
vn -0.479025 -0.767073 0.416986
vn -0.871575 0.392636 -0.097879
vn -0.759902 0.620603 0.147890
vn -0.647702 -0.453150 0.543799
vn -0.528897 -0.757401 0.382899
vn -0.676036 0.684694 -0.158474
vn -0.781494 -0.268220 0.406491
vn -0.882338 -0.030841 -0.380085
vn -0.804213 0.244748 -0.461484
vn -0.551692 0.657218 -0.432260
vn -0.932337 0.012176 -0.186052
vn -0.671070 -0.372687 0.513310
vn -0.408597 0.781984 -0.465032
vn -0.954693 0.160705 0.090455
vn -0.722920 0.221102 -0.597312
vn -0.641614 0.167267 -0.716614
vn -0.393824 0.550085 -0.684950
vn -0.768477 -0.299634 0.375574
vn -0.322244 0.773028 -0.537338
vn -0.827278 0.244354 -0.379780
vn -0.714458 -0.585305 -0.044152
vn -0.879205 0.059951 -0.051050
vn -0.648283 0.224941 -0.670297
vn -0.507099 0.190957 -0.824080
vn -0.291672 0.562334 -0.759874
vn -0.732275 -0.641082 0.062680
vn -0.742245 0.002796 -0.560649
vn -0.721660 0.317398 -0.579897
vn -0.626477 -0.025140 -0.749979
vn -0.503327 0.429206 -0.699410
vn -0.584400 -0.805904 -0.094848
vn -0.691065 -0.000084 -0.661572
vn -0.611623 0.553093 -0.405358
vn -0.713173 0.513475 -0.378255
vn -0.839950 0.205241 -0.435334
vn -0.887035 -0.020498 -0.337724
vn -0.814630 0.331818 0.214048
vn -0.875727 0.280127 0.021639
vn -0.886609 -0.302515 -0.259045
vn -0.861894 0.237760 0.206484
vn -0.902073 -0.132466 0.244964
vn -0.716101 -0.136287 0.602959
vn -0.698755 -0.180543 0.659117
vn -0.879556 -0.356358 0.097132
vn -0.689562 -0.261723 0.657211
vn -0.745152 -0.275065 0.594123
vn -0.907978 -0.381114 -0.102568
vn -0.651922 -0.280242 0.694355
vn -0.695104 -0.230614 0.664292
vn -0.736991 -0.307694 0.594083
vn -0.761468 -0.411710 0.421945
vn -0.925319 -0.346075 0.012116
vn -0.734366 -0.141106 0.634818
vn -0.753707 -0.242538 0.587775
vn -0.630917 -0.294619 0.706187
vn -0.767546 -0.270480 0.569056
vn -0.976923 -0.155057 -0.008540
vn -0.846650 -0.052327 0.502320
vn -0.834708 -0.111799 0.514633
vn -0.817667 -0.218254 0.488052
vn -0.885638 -0.311982 0.223869
vn -0.704503 -0.194200 0.672883
vn -0.644594 -0.338718 0.624596
vn -0.786729 -0.233657 0.562557
vn -0.949043 -0.086314 0.122660
vn -0.953122 -0.254992 0.072390
vn -0.867684 -0.008416 0.468536
vn -0.904969 0.084011 0.393141
vn -0.934232 0.078766 0.286083
vn -0.649902 -0.107571 0.736423
vn -0.752848 -0.043164 0.577359
vn -0.910628 -0.184300 0.341025
vn -0.952082 0.107393 0.226160
vn -0.962871 -0.073075 0.170542
vn -0.939034 0.179828 0.253819
vn -0.975809 0.034785 0.159697
vn -0.757460 -0.052665 0.625416
vn -0.807374 -0.074514 0.568050
vn -0.909481 -0.133693 0.361387
vn -0.845609 -0.336989 0.344655
vn -0.936136 0.250718 0.244928
vn -0.965797 0.213984 0.105992
vn -0.787731 0.090998 0.558506
vn -0.633638 -0.081098 0.761638
vn -0.719048 -0.040528 0.683346
vn -0.977250 -0.079401 0.131903
vn -0.944602 0.008252 0.277391
vn -0.861149 -0.215905 0.413415
vn -0.957285 0.253827 0.113552
vn -0.941298 0.266243 0.201589
vn -0.977258 0.189085 -0.006980
vn -0.906834 0.057570 0.377383
vn -0.651072 -0.114442 0.743553
vn -0.685885 0.028239 0.721566
vn -0.880910 0.020590 0.447733
vn -0.971841 0.024711 0.148831
vn -0.967446 0.112567 -0.138426
vn -0.733719 -0.397152 0.533137
vn -0.932852 0.273265 0.234761
vn -0.946834 0.292632 -0.042993
vn -0.852506 -0.078905 0.495434
vn -0.788743 0.000791 0.595166
vn -0.642663 -0.126183 0.747556
vn -0.808154 -0.009391 0.580578
vn -0.979495 0.023493 -0.110456
vn -0.969597 0.028898 -0.185848
vn -0.852340 -0.267057 0.378606
vn -0.770436 -0.397018 0.440321
vn -0.679181 -0.419207 0.573068
vn -0.720369 -0.571510 0.346686
vn -0.921937 0.277458 -0.217439
vn -0.890073 0.365639 -0.214702
vn -0.692368 -0.053557 0.704063
vn -0.645215 -0.180776 0.741322
vn -0.807699 -0.003834 0.582904
vn -0.973060 0.163821 0.143195
vn -0.972739 0.143008 -0.020790
vn -0.946866 0.119414 -0.291874
vn -0.550324 -0.598197 0.559572
vn -0.786768 -0.482960 0.204675
vn -0.921309 0.198329 -0.319184
vn -0.838829 0.469708 -0.258778
vn -0.754853 -0.294092 0.554833
vn -0.756898 -0.153146 0.609119
vn -0.805088 0.123531 0.551869
vn -0.680229 -0.110146 0.717894
vn -0.612896 -0.522410 0.540011
vn -0.547945 -0.616967 0.545805
vn -0.641315 -0.663787 0.370557
vn -0.742209 -0.573062 0.260535
vn -0.847946 0.398582 -0.341243
vn -0.599418 -0.263178 0.716159
vn -0.703500 -0.024341 0.669852
vn -0.715538 0.180935 0.669884
vn -0.774853 -0.026874 0.603684
vn -0.645134 0.007101 0.748313
vn -0.474032 -0.649537 0.587342
vn -0.558416 -0.690276 0.446796
vn -0.676018 -0.644325 0.352507
vn -0.523578 -0.305337 0.777300
vn -0.794783 0.163175 0.528641
vn -0.816019 -0.040370 0.518326
vn -0.581339 -0.082602 0.797270
vn -0.790095 0.072117 0.603682
vn -0.522784 -0.659780 0.525821
vn -0.539280 -0.754501 0.372074
vn -0.590630 -0.710274 0.375962
vn -0.390694 -0.466304 0.779301
vn -0.701699 0.198163 0.683078
vn -0.956610 0.055080 0.246084
vn -0.465638 -0.055120 0.865926
vn -0.747815 0.046709 0.643472
vn -0.614287 -0.669407 0.412378
vn -0.733570 -0.002914 0.655835
vn -0.963271 -0.168220 0.055122
vn -0.874339 -0.164982 0.280828
vn -0.558641 -0.182874 0.777852
vn -0.851303 0.073268 0.519305
vn -0.512120 -0.777947 0.363106
vn -0.557826 -0.734859 0.383365
vn -0.636884 -0.637751 0.430489
vn -0.825406 -0.190382 0.431306
vn -0.364948 -0.130479 0.895196
vn -0.655436 -0.017300 0.731782
vn -0.839924 0.030872 0.523578
vn -0.592084 -0.678431 0.429805
vn -0.611568 -0.628974 0.479955
vn -0.734868 -0.436071 0.463502
vn -0.752600 -0.171608 0.429322
vn -0.377061 -0.080573 0.908131
vn -0.738952 -0.300107 0.417691
vn -0.264060 -0.068075 0.952069
vn -0.606963 0.016123 0.754765
vn -0.452715 -0.279342 0.813195
vn -0.859672 0.069834 0.476730
vn -0.574595 -0.394278 0.699295
vn -0.513179 0.094074 0.817339
vn -0.947607 0.072201 0.295799
vn -0.768969 0.162299 0.583232
vn -0.303575 -0.407572 0.800225
vn -0.946363 0.100479 0.248072
vn -0.632042 0.253679 0.732000
vn -0.174606 -0.569651 0.710633
vn -0.988606 0.046695 0.142909
vn -0.927536 0.206401 0.232820
vn -0.801657 0.245895 0.494412
vn -0.985305 0.123389 0.033268
vn -0.933580 0.235102 0.163920
vn -0.737388 -0.060052 0.495606
vn -0.580824 -0.695172 0.340566
vn -0.509817 -0.585940 0.546427
vn -0.507939 -0.177583 0.757847
vn -0.419906 -0.852663 0.274553
vn -0.314127 -0.880106 0.341248
vn -0.304983 0.689797 0.250069
vn -0.275791 0.732117 0.298873
vn -0.394748 -0.719905 0.462760
vn -0.343460 -0.878778 0.307153
vn -0.359881 -0.922507 0.139523
vn -0.207065 -0.917775 0.338840
vn 0.080384 -0.470939 -0.809813
vn 0.407320 -0.573447 -0.699781
vn 0.421051 -0.051586 -0.513283
vn 0.626838 -0.550654 -0.384354
vn -0.186122 -0.132301 -0.672136
vn -0.283996 -0.653827 -0.558776
vn -0.682477 -0.144673 -0.557144
vn -0.386890 0.001385 -0.715528
vn -0.454379 0.539078 -0.261348
vn -0.202133 -0.577657 -0.716689
vn -0.655641 0.495091 -0.298565
vn -0.078223 0.283431 -0.411220
vn 0.139201 -0.843010 -0.310353
vn -0.285611 0.717536 -0.561979
vn 0.287106 0.465003 -0.425340
vn -0.186887 0.949230 -0.007569
vn 0.585936 -0.071418 -0.807204
vn -0.149209 0.940372 -0.288860
vn -0.292677 0.940428 -0.095462
vn -0.250574 0.963568 -0.030891
vn -0.227001 0.901263 -0.353540
vn -0.321231 0.934545 -0.093740
vn -0.177172 0.838140 -0.498074
vn -0.424078 0.876890 -0.194785
vn -0.434822 0.882858 -0.139958
vn -0.193869 0.974593 -0.081688
vn -0.284640 0.835117 -0.462411
vn -0.394573 0.828462 -0.376549
vn -0.535397 0.781516 -0.214943
vn -0.347807 0.910944 -0.160761
vn -0.245520 0.748731 -0.611778
vn -0.516253 0.809362 -0.232714
vn -0.584883 0.773238 -0.197695
vn -0.646435 0.710892 -0.231515
vn -0.189794 0.970137 -0.120118
vn -0.355034 0.685508 -0.624049
vn -0.250022 0.710168 -0.653291
vn -0.692293 0.662819 -0.262624
vn -0.618483 0.665521 -0.335350
vn -0.536898 0.742312 -0.354943
vn -0.117705 0.987306 -0.098383
vn -0.323638 0.897773 -0.246221
vn -0.176858 0.744686 -0.640057
vn -0.541166 0.721138 -0.414929
vn -0.737109 0.615188 -0.263224
vn -0.782321 0.561285 -0.254924
vn -0.098775 0.978161 -0.175055
vn -0.160915 0.946441 -0.257043
vn -0.330213 0.649530 -0.684187
vn -0.220676 0.664274 -0.709741
vn -0.555341 0.701152 -0.415879
vn -0.492458 0.714899 -0.375112
vn -0.485841 0.752437 -0.429676
vn -0.373279 0.844110 -0.364629
vn -0.091420 0.970101 -0.216666
vn -0.191369 0.935265 -0.277508
vn -0.386608 0.638367 -0.660759
vn -0.491584 0.645875 -0.576124
vn -0.689120 0.694955 -0.159133
vn -0.670245 0.706274 -0.196938
vn -0.775787 0.567025 -0.265518
vn -0.337775 0.838513 -0.415469
vn -0.487438 0.741827 -0.457183
vn -0.423750 0.825004 -0.362610
vn -0.761671 0.605697 -0.219677
vn -0.569056 0.768912 -0.254529
vn -0.464989 0.778980 -0.286050
vn -0.360068 0.842122 -0.385175
vn -0.443506 0.852755 -0.260279
vn -0.500949 0.755762 -0.391973
vn -0.287842 0.894664 -0.325545
vn -0.458373 0.662675 -0.569150
vn -0.566961 0.793872 -0.115898
vn -0.234836 0.858989 -0.446029
vn -0.265667 0.832333 -0.478617
vn -0.397790 0.819896 -0.397281
vn -0.350888 0.697820 -0.585019
vn -0.244686 0.923969 -0.258991
vn -0.387014 0.592404 -0.706410
vn -0.571691 0.810187 -0.093203
vn -0.449456 0.628084 -0.621135
vn -0.319047 0.887111 -0.309231
vn -0.412532 0.813716 -0.390840
vn -0.464298 0.857374 -0.209800
vn -0.323926 0.822690 -0.426546
vn -0.355240 0.643545 -0.642399
vn -0.127481 0.891821 -0.359925
vn -0.549502 0.822950 -0.104919
vn -0.531474 0.709433 -0.451699
vn -0.477942 0.838416 -0.203191
vn -0.483516 0.806801 -0.310498
vn -0.466385 0.802208 -0.305215
vn -0.087341 0.757681 -0.565235
vn -0.020991 0.440955 -0.841631
vn -0.120561 0.725983 -0.602948
vn -0.405224 0.554670 -0.720479
vn -0.606504 0.734933 -0.274008
vn -0.513432 0.643902 -0.550927
vn -0.460887 0.823166 -0.316250
vn -0.487088 0.768004 -0.412666
vn -0.142296 0.665065 -0.704997
vn 0.115125 0.567435 -0.737083
vn -0.124578 0.476618 -0.825238
vn 0.052787 0.525455 -0.806338
vn -0.074260 0.391820 -0.829013
vn -0.532266 0.771022 -0.310172
vn -0.521531 0.796948 -0.299642
vn -0.491776 0.817494 -0.272900
vn 0.260981 0.524866 -0.771280
vn 0.489219 0.351545 -0.760445
vn -0.266800 0.656533 -0.603352
vn 0.365420 0.270532 -0.879310
vn 0.251436 0.157238 -0.941504
vn 0.123529 0.243028 -0.906844
vn -0.624281 0.553344 -0.527931
vn -0.642750 0.650467 -0.385916
vn -0.511040 0.741448 -0.423093
vn -0.562897 0.770177 -0.290435
vn 0.180124 0.135582 -0.842699
vn 0.207795 0.239722 -0.923268
vn 0.314554 0.210167 -0.920910
vn 0.315767 0.200898 -0.893014
vn 0.270625 -0.261897 -0.875895
vn -0.461643 0.555785 -0.670669
vn -0.661997 0.637264 -0.375541
vn -0.517164 0.735830 -0.431235
vn -0.584711 0.727724 -0.343281
vn -0.220582 0.656968 -0.593605
vn 0.271801 -0.293636 -0.848923
vn 0.522219 0.017171 -0.752883
vn 0.331836 0.047308 -0.919178
vn 0.227388 0.292383 -0.914769
vn 0.323020 0.142430 -0.932484
vn 0.381808 0.056802 -0.854377
vn -0.705728 0.496134 -0.498079
vn -0.320186 0.581511 -0.739980
vn -0.628924 0.610651 -0.471963
vn -0.625346 0.671747 -0.387202
vn 0.495334 -0.323678 -0.788126
vn 0.570876 -0.105061 -0.771310
vn 0.295530 0.245556 -0.922584
vn 0.493429 0.344626 -0.781554
vn 0.362120 -0.242794 -0.852782
vn 0.449678 -0.019043 -0.831343
vn -0.650419 0.480514 -0.581798
vn -0.691235 0.549044 -0.467077
vn -0.311641 0.691089 -0.650293
vn 0.069084 0.189628 -0.960116
vn 0.474193 -0.191048 -0.857667
vn 0.184397 0.353407 -0.910473
vn -0.442045 0.602893 -0.650256
vn -0.738591 0.444106 -0.504977
vn -0.709991 0.480249 -0.510700
vn -0.306178 0.661413 -0.683357
vn -0.727288 0.496527 -0.468148
vn 0.261738 -0.047205 -0.937153
vn -0.027248 0.402579 -0.906637
vn 0.028954 0.181910 -0.967045
vn 0.070684 0.465013 -0.878125
vn 0.509231 0.432083 -0.646250
vn 0.433597 0.385554 -0.701508
vn -0.559795 0.469565 -0.670312
vn -0.753066 0.355548 -0.549747
vn -0.764753 0.435340 -0.473348
vn -0.754207 0.453925 -0.473876
vn -0.331494 0.684265 -0.646402
vn -0.291909 0.708475 -0.640282
vn 0.289182 0.250308 -0.889431
vn -0.128018 0.274831 -0.948352
vn -0.728396 0.335069 -0.593530
vn -0.464282 0.523016 -0.707717
vn -0.758641 0.450821 -0.469132
vn -0.750800 0.433330 -0.496862
vn -0.756732 0.439490 -0.476116
vn 0.158264 0.293184 -0.929872
vn -0.066360 0.480112 -0.871323
vn -0.162181 0.331715 -0.925762
vn -0.124299 0.290925 -0.946155
vn 0.454487 0.827275 -0.270830
vn 0.334216 0.580163 -0.664376
vn -0.609463 0.390395 -0.676416
vn -0.734968 0.308570 -0.602617
vn -0.752194 0.397511 -0.521838
vn -0.760176 0.434391 -0.482093
vn -0.726227 0.413206 -0.546387
vn -0.780056 0.467571 -0.414319
vn 0.072716 0.416149 -0.860807
vn -0.586381 0.414195 -0.685273
vn -0.699882 0.362880 -0.612512
vn -0.780477 0.392883 -0.484436
vn -0.801570 0.410113 -0.429339
vn -0.137235 0.310973 -0.937895
vn 0.360013 0.826276 -0.308125
vn -0.695873 0.300645 -0.647647
vn -0.593594 0.398684 -0.689998
vn -0.689349 0.317429 -0.648289
vn -0.752675 0.408851 -0.513264
vn -0.771464 0.412309 -0.484335
vn -0.806157 0.383373 -0.449513
vn 0.443129 0.896118 0.006115
vn -0.709476 0.312285 -0.629986
vn -0.686511 0.339195 -0.641502
vn -0.698033 0.368975 -0.610794
vn 0.340888 0.809222 -0.358021
vn -0.708268 0.294886 -0.640168
vn -0.671454 0.329635 -0.661515
vn -0.765316 0.388166 -0.512347
vn -0.643911 0.280914 -0.710086
vn -0.668371 0.327297 -0.666891
vn -0.673097 0.256858 -0.689871
vn -0.706505 0.351985 -0.609549
vn -0.637681 0.302170 -0.706857
vn -0.759199 0.236642 -0.593189
vn -0.829390 0.167506 -0.526888
vn -0.775065 0.126188 -0.612868
vn -0.668336 0.124623 -0.731596
vn -0.711479 0.358282 -0.594420
vn -0.588074 0.170197 -0.786625
vn -0.641029 0.253633 -0.718180
vn -0.616891 0.167063 -0.765498
vn -0.567871 0.223516 -0.786951
vn -0.706212 0.402965 -0.577347
vn -0.646928 0.240759 -0.719359
vn -0.627398 0.205504 -0.739280
vn -0.617468 0.320158 -0.707976
vn -0.719160 0.379349 -0.580130
vn -0.665937 0.202637 -0.710339
vn -0.604688 0.204127 -0.760112
vn -0.694824 0.251574 -0.662697
vn -0.669045 0.332998 -0.659442
vn -0.691148 0.204784 -0.680972
vn -0.680209 0.258862 -0.674499
vn -0.586173 0.271575 -0.756825
vn -0.677433 0.377243 -0.628696
vn -0.715999 0.392458 -0.576533
vn -0.595961 0.407491 -0.684345
vn -0.677306 0.257807 -0.667043
vn -0.683431 0.427685 -0.586590
vn -0.574677 0.285246 -0.757555
vn -0.590579 0.331442 -0.733389
vn -0.558832 0.480349 -0.657476
vn -0.742005 0.301419 -0.584062
vn -0.628043 0.501925 -0.586688
vn -0.475580 0.329476 -0.784626
vn -0.467688 0.358372 -0.793422
vn -0.481591 0.286655 -0.815707
vn -0.544304 0.331619 -0.769957
vn -0.748898 0.334580 -0.558175
vn -0.533766 0.556843 -0.627235
vn -0.639301 0.430329 -0.631480
vn -0.632403 0.582807 -0.492274
vn -0.637793 0.397567 -0.641967
vn -0.599244 0.242830 -0.746117
vn -0.522538 0.313366 -0.791818
vn -0.609355 0.258406 -0.742219
vn -0.578704 0.561823 -0.568299
vn -0.484046 0.630277 -0.593977
vn -0.729618 0.396808 -0.549625
vn -0.792373 0.433378 -0.393282
vn -0.456045 0.329371 -0.804740
vn -0.716356 0.202984 -0.651074
vn -0.661724 0.215777 -0.713814
vn -0.790896 0.408793 -0.436117
vn -0.520536 0.710656 -0.470151
vn -0.703853 0.252444 -0.647184
vn -0.743149 0.210082 -0.631735
vn -0.744586 0.480858 -0.456307
vn -0.763322 0.282542 -0.576153
vn -0.826195 0.485492 -0.251903
vn -0.773862 0.175045 -0.606402
vn -0.765596 0.175093 -0.616418
vn -0.760273 0.233015 -0.604095
vn -0.717652 0.297890 -0.624786
vn -0.720564 0.488724 -0.490614
vn -0.745437 0.243765 -0.617697
vn -0.752199 0.176490 -0.630955
vn -0.789372 0.185791 -0.582742
vn -0.750363 0.577316 -0.282121
vn -0.737600 0.417541 -0.524260
vn -0.748023 0.573658 -0.295876
vn -0.743984 0.320013 -0.580041
vn -0.713663 0.281761 -0.635502
vn -0.762961 0.511072 -0.376573
vn -0.765634 0.475525 -0.416520
vn -0.755980 0.621758 -0.189612
vn -0.700119 0.248095 -0.661749
vn -0.725677 0.185234 -0.658470
vn -0.673814 0.387188 -0.628422
vn -0.747575 0.598877 -0.269899
vn -0.759798 0.379210 -0.516493
vn -0.655174 0.212404 -0.722475
vn -0.609439 0.393760 -0.686907
vn -0.535985 0.478638 -0.688018
vn -0.763003 0.602072 -0.211290
vn -0.733287 0.597259 -0.297235
vn -0.664060 0.378345 -0.638827
vn -0.619471 0.221362 -0.751621
vn -0.744755 0.621632 -0.241772
vn -0.556475 0.343631 -0.752989
vn -0.598760 0.416290 -0.678149
vn -0.666684 0.580662 -0.431917
vn -0.636037 0.554690 -0.502976
vn -0.622113 0.339703 -0.700297
vn -0.577296 0.445732 -0.674024
vn -0.599013 0.247464 -0.759250
vn -0.560913 0.243272 -0.789584
vn -0.533559 0.410089 -0.736827
vn -0.469502 0.525172 -0.700890
vn -0.616553 0.657268 -0.407864
vn -0.559508 0.323778 -0.756153
vn -0.510567 0.305255 -0.802902
vn -0.473287 0.360352 -0.801465
vn -0.447795 0.487969 -0.745322
vn -0.444636 0.555060 -0.699998
vn -0.576002 0.508806 -0.610858
vn -0.569072 0.639982 -0.496944
vn -0.525845 0.690871 -0.488484
vn -0.526679 0.558480 -0.633837
vn -0.549511 0.391788 -0.737481
vn -0.489576 0.304706 -0.815865
vn -0.432144 0.550953 -0.711085
vn -0.395961 0.616394 -0.675417
vn -0.465789 0.357145 -0.780121
vn -0.550355 0.417012 -0.695933
vn -0.525668 0.421556 -0.735044
vn -0.478952 0.343511 -0.804075
vn -0.407276 0.410151 -0.815368
vn -0.378833 0.446369 -0.807228
vn -0.347579 0.444348 -0.806150
vn -0.461439 0.326262 -0.784099
vn -0.448062 0.705016 -0.526213
vn -0.384810 0.668643 -0.607033
vn -0.467026 0.500294 -0.714498
vn -0.408105 0.372091 -0.831751
vn -0.329179 0.525230 -0.782753
vn -0.427387 0.620890 -0.652938
vn -0.121482 -0.014132 -0.926540
vn -0.009988 0.149099 -0.956979
vn -0.475223 0.458790 -0.688657
vn -0.447360 0.433472 -0.777496
vn -0.324880 0.474349 -0.816091
vn -0.342077 0.543298 -0.764906
vn -0.435317 0.640660 -0.630008
vn -0.407508 0.670641 -0.613734
vn -0.100217 -0.102844 -0.923543
vn -0.250886 0.343107 -0.824863
vn -0.189013 0.334207 -0.877283
vn -0.406647 0.440558 -0.789297
vn -0.357057 0.387343 -0.847223
vn -0.385763 0.366506 -0.842916
vn -0.341982 0.391083 -0.853675
vn -0.310096 0.497439 -0.809685
vn -0.369286 0.392470 -0.840306
vn -0.256609 0.556027 -0.786257
vn -0.416164 0.577661 -0.701258
vn -0.423555 0.665682 -0.610641
vn 0.078975 -0.073990 -0.952825
vn -0.384589 0.472994 -0.789054
vn -0.299294 0.507605 -0.807135
vn -0.395511 0.588719 -0.701228
vn 0.006250 0.149133 -0.966015
vn 0.243928 -0.112341 -0.903227
vn -0.127188 0.121413 -0.957028
vn -0.313141 0.426772 -0.836946
vn -0.450452 0.434966 -0.772584
vn -0.389136 0.397667 -0.827319
vn -0.288404 0.491214 -0.818073
vn -0.147565 0.523093 -0.836257
vn -0.459693 0.629445 -0.624333
vn -0.147410 0.205445 -0.952009
vn -0.089975 0.190558 -0.925021
vn -0.253288 0.258613 -0.910544
vn -0.341391 0.320181 -0.868653
vn -0.389897 0.399017 -0.822345
vn -0.100392 0.478236 -0.861715
vn -0.096888 0.583438 -0.804382
vn -0.410397 0.653268 -0.633699
vn -0.448939 0.586768 -0.671039
vn -0.443039 0.629450 -0.635400
vn -0.136323 0.263700 -0.923467
vn -0.112563 0.079651 -0.950423
vn -0.218291 0.027424 -0.960934
vn -0.258936 0.220641 -0.930700
vn -0.409043 0.482608 -0.766822
vn -0.529066 0.235008 -0.805519
vn -0.290614 0.425334 -0.851831
vn 0.041565 0.534539 -0.837861
vn -0.410916 0.577707 -0.699806
vn -0.316501 0.551403 -0.766614
vn -0.363639 0.074424 -0.886519
vn -0.454080 0.492855 -0.672654
vn -0.498345 0.162692 -0.823545
vn -0.400847 0.446713 -0.776978
vn -0.135983 0.512622 -0.835656
vn -0.358516 0.519789 -0.770032
vn -0.295912 0.585214 -0.746106
vn -0.545908 0.212409 -0.768579
vn -0.531793 0.463216 -0.650348
vn -0.488128 0.269053 -0.751372
vn -0.198150 0.502609 -0.836915
vn -0.593616 0.243813 -0.740474
vn 0.045656 0.474170 -0.877084
vn 0.048460 0.498601 -0.862325
vn 0.187466 0.545317 -0.813827
vn -0.433001 0.512709 -0.740399
vn -0.293670 0.516226 -0.804480
vn -0.628513 -0.118873 -0.739707
vn -0.048532 0.256204 -0.842108
vn -0.361688 0.293827 -0.799587
vn -0.640034 0.602068 -0.443851
vn -0.166658 0.554036 -0.796686
vn -0.392709 0.566742 -0.678098
vn -0.774850 0.262181 -0.526418
vn 0.036261 0.544684 -0.825412
vn 0.078941 0.566481 -0.817002
vn -0.394941 0.549695 -0.733808
vn -0.355750 0.511073 -0.780676
vn -0.304703 0.518859 -0.798328
vn -0.683354 0.051500 -0.682350
vn -0.586860 0.382123 -0.707447
vn -0.627562 0.490640 -0.543904
vn 0.043817 0.515861 -0.838286
vn -0.675300 0.554855 -0.371990
vn -0.773945 0.393102 -0.411404
vn 0.106249 0.476021 -0.870126
vn -0.379041 0.546313 -0.744710
vn -0.671546 -0.178270 -0.712874
vn -0.749322 0.600528 -0.238265
vn -0.281122 0.803386 -0.488585
vn 0.042207 0.725106 -0.614303
vn -0.503177 0.782448 -0.282692
vn -0.835769 0.464171 -0.232893
vn 0.189354 0.515239 -0.834764
vn 0.257243 0.567025 -0.776908
vn -0.604456 0.753122 -0.195450
vn -0.127944 0.910308 -0.342610
vn 0.225307 0.735516 -0.590593
vn -0.254961 0.903499 -0.286681
vn 0.080479 0.929015 -0.352127
vn -0.389612 0.870154 -0.272302
vn -0.034786 0.941545 -0.322775
vn -0.123315 0.940156 -0.307206
vn 0.079438 0.950822 -0.299378
vn -0.746714 -0.358586 -0.534728
vn -0.746714 -0.358586 -0.534728
vn -0.637430 -0.492817 -0.592296
vn -0.838346 -0.246035 -0.486459
vn -0.362370 0.634466 -0.477440
vn 0.031982 0.722946 -0.412184
vn 0.319444 0.918075 -0.193513
vn -0.641083 0.418100 -0.564593
vn 0.482867 0.799971 -0.277441
vn -0.180340 0.814987 -0.465608
vn 0.392772 0.817040 -0.396082
vn -0.686419 0.377005 -0.488445
vn -0.194670 0.684631 -0.459395
vn -0.333078 0.598774 -0.592918
vn -0.894522 -0.092072 -0.413306
vn -0.550829 0.611768 -0.359492
vn -0.669060 0.202657 -0.594071
vn -0.222253 0.744513 -0.517973
vn -0.903454 -0.012498 -0.392607
vn -0.893803 -0.022442 -0.422646
vn -0.718782 0.396479 -0.428873
vn -0.343244 0.677142 -0.502473
vn -0.912605 0.117913 -0.325387
vn -0.835941 0.210187 -0.449928
vn 0.066574 0.858873 -0.464232
vn -0.909673 0.198051 -0.318065
vn -0.905512 0.095470 -0.364884
vn -0.350618 0.695770 -0.517361
vn -0.905388 0.287944 -0.277548
vn -0.888951 0.053400 -0.418710
vn 0.005591 0.763074 -0.503267
vn -0.773946 0.376185 -0.465048
vn -0.775680 0.273282 -0.537573
vn -0.848035 0.040517 -0.454937
vn 0.340140 0.849682 -0.401633
vn -0.550107 0.532078 -0.550451
vn -0.751087 0.195629 -0.489252
vn -0.119161 0.670631 -0.560571
vn -0.868202 0.118086 -0.385850
vn -0.003187 0.000000 -0.854083
vn -0.320465 -0.633361 -0.585001
vn -0.440606 -0.092895 -0.463349
vn -0.683927 -0.553746 0.037110
vn -0.400818 0.720498 -0.315220
vn -0.771791 0.218911 -0.112372
vn -0.504260 -0.169412 -0.773368
vn -0.227678 0.052091 -0.774555
vn -0.121451 0.319926 -0.706093
vn 0.113672 0.799129 -0.339758
vn -0.497940 0.118120 -0.757122
vn -0.389821 -0.167761 -0.873247
vn 0.226596 0.867705 -0.306050
vn 0.111693 0.747690 -0.445661
vn -0.012663 0.613645 -0.666254
vn -0.784306 0.158388 -0.581960
vn -0.704452 0.072166 -0.660077
vn -0.212047 -0.257136 -0.869722
vn 0.265623 0.957100 -0.113410
vn -0.585000 0.126135 -0.756213
vn 0.265479 -0.560879 -0.756542
vn 0.460104 0.715459 -0.100763
vn -0.644143 0.037177 -0.723014
vn 0.288130 -0.551540 -0.700669
vn 0.274650 0.952311 -0.132933
vn -0.598698 -0.105097 -0.775387
vn -0.212868 -0.322202 -0.880161
vn -0.676426 0.039154 -0.734065
vn -0.157608 -0.405290 -0.875035
vn -0.490579 -0.105416 -0.849835
vn 0.384420 -0.602655 -0.668352
vn 0.518409 0.779009 -0.143575
vn 0.802142 0.456641 -0.280104
vn 0.332607 0.782040 -0.026775
vn 0.198321 0.733334 0.289994
vn 0.839032 0.432746 0.291789
vn 0.540791 0.566333 0.466304
vn 0.906245 0.142353 0.288488
vn 0.956953 0.084706 0.228901
vn 0.074893 0.044720 0.939099
vn -0.280125 -0.058952 0.834843
vn -0.315664 -0.074765 0.931870
vn -0.583171 -0.137060 0.749136
vn -0.875876 0.010188 0.476079
vn -0.656638 -0.147894 0.634658
vn -0.370446 -0.446648 0.781503
vn -0.887519 0.071545 0.455182
vn -0.520941 -0.624433 0.549424
vn -0.344544 -0.681388 0.623389
vn -0.585440 -0.707472 0.338837
vn 0.118836 -0.056041 0.976270
vn -0.034951 -0.070142 0.977444
vn 0.047671 0.269224 0.951109
vn 0.157860 0.231785 0.953310
vn -0.117805 0.181425 0.957942
vn -0.238898 -0.147777 0.953579
vn 0.091293 0.505021 0.847842
vn 0.011386 0.429294 0.895172
vn -0.104332 0.335358 0.930093
vn -0.187122 -0.159816 0.955669
vn 0.103933 0.669941 0.691268
vn -0.169869 0.086435 0.970630
vn 0.069070 0.438802 0.884272
vn 0.032006 0.743355 0.613532
vn 0.165043 0.558632 0.807922
vn 0.045703 0.166713 0.958941
vn 0.069073 0.321680 0.930596
vn 0.205338 -0.170163 0.936493
vn 0.155130 0.855100 0.438516
vn 0.373021 0.726707 0.533414
vn 0.133764 0.363978 0.915157
vn 0.466828 0.561764 0.626429
vn 0.246946 -0.288180 0.917812
vn 0.429133 0.242606 0.838883
vn 0.413002 0.464970 0.724511
vn 0.349498 0.255298 0.870076
vn 0.438201 0.094288 0.867493
vn 0.330435 -0.213667 0.893080
vn 0.702326 0.578265 0.238898
vn 0.323225 0.302247 0.872767
vn 0.780431 0.492324 0.261928
vn 0.547141 0.191065 0.807140
vn 0.651670 0.125057 0.741820
vn 0.637722 0.145443 0.748250
vn 0.409587 -0.066911 0.875172
vn 0.579845 0.126871 0.792941
vn 0.664317 0.121521 0.732689
vn 0.604508 0.122911 0.780322
vn 0.286581 -0.364673 0.884346
vn 0.428502 0.185971 0.867587
vn 0.407601 0.156694 0.888234
vn 0.622166 0.116371 0.765411
vn 0.648004 0.186758 0.732400
vn 0.678991 0.152699 0.713699
vn 0.061670 -0.058603 0.965347
vn 0.156908 0.101072 0.969113
vn 0.482918 0.025859 0.866871
vn 0.551224 0.246045 0.790214
vn 0.227730 -0.014703 0.953072
vn 0.617251 0.260144 0.736717
vn 0.536201 0.044171 0.839291
vn -0.144958 -0.065459 0.962364
vn 0.370324 -0.062201 0.908250
vn 0.560508 0.156819 0.809191
vn 0.564310 0.229117 0.777606
vn -0.348982 -0.097095 0.913592
vn 0.029829 -0.142251 0.977014
vn 0.651576 0.233301 0.711287
vn 0.366448 0.042158 0.911735
vn -0.506848 -0.117827 0.853945
vn 0.468843 0.097919 0.861265
vn 0.695559 0.287960 0.653558
vn -0.149201 -0.185941 0.966309
vn 0.100415 -0.011847 0.984250
vn 0.567660 0.175086 0.783449
vn 0.209620 0.009354 0.971546
vn 0.599936 0.299251 0.731078
vn -0.111218 -0.247158 0.955933
vn 0.035813 -0.237391 0.956611
vn 0.297898 0.055577 0.941771
vn 0.528989 0.315603 0.771101
vn -0.066878 -0.346755 0.921933
vn 0.087685 -0.028831 0.983822
vn 0.167512 -0.010768 0.972903
vn 0.171908 -0.019168 0.979760
vn 0.539019 0.319407 0.774763
vn 0.215770 -0.110769 0.960075
vn 0.353616 0.216723 0.901248
vn 0.146558 0.091588 0.976169
vn 0.343802 0.268718 0.886925
vn 0.522833 0.302764 0.789043
vn 0.074176 -0.311318 0.938148
vn 0.031547 0.023505 0.996875
vn 0.445701 0.253154 0.850250
vn 0.461095 0.437832 0.731876
vn 0.059906 -0.028275 0.983181
vn -0.049751 0.034153 0.979638
vn 0.145250 0.068065 0.962553
vn -0.366798 -0.054680 0.866864
vn -0.182272 0.032508 0.980000
vn 0.305821 0.144008 0.922336
vn -0.290789 -0.063897 0.939233
vn -0.219718 -0.038067 0.969808
vn 0.079519 -0.074732 0.985606
vn 0.041535 -0.125200 0.981494
vn -0.359277 -0.119996 0.912118
vn -0.059497 -0.168003 0.971724
vn -0.350640 -0.171099 0.915971
vn -0.218392 -0.183622 0.942576
vn 0.020989 -0.003253 0.979119
vn -0.075077 -0.162499 0.941699
vn -0.424194 -0.167943 0.883172
vn -0.001355 -0.339871 0.939390
vn -0.454859 -0.201929 0.866546
vn -0.416164 -0.237254 0.877042
vn -0.461981 -0.176407 0.869161
vn -0.464411 -0.172722 0.868614
vn -0.493764 -0.256181 0.828510
vn -0.482112 -0.304628 0.819725
vn -0.538186 -0.225735 0.799516
vn -0.588992 -0.204965 0.757236
vn -0.320999 -0.155202 0.902733
vn -0.366615 -0.174964 0.844466
vn -0.432667 -0.292618 0.848206
vn -0.237648 -0.102690 0.912790
vn -0.548870 -0.034028 0.808219
vn -0.538743 -0.297884 0.784017
vn -0.290096 -0.363576 0.874291
vn -0.002219 -0.271063 0.932084
vn -0.129580 -0.124283 0.965175
vn 0.174346 -0.168403 0.961009
vn -0.464991 -0.354190 0.809015
vn -0.548931 -0.255101 0.794939
vn -0.402305 -0.428067 0.800484
vn 0.133678 -0.055709 0.972715
vn -0.539183 -0.409839 0.725045
vn -0.657491 -0.265330 0.694845
vn -0.212524 -0.588181 0.758819
vn -0.129287 -0.509855 0.842834
vn 0.069300 -0.443341 0.861599
vn 0.067680 0.003719 0.983703
vn 0.111090 -0.052030 0.965943
vn -0.512234 -0.476975 0.705626
vn -0.617934 -0.353589 0.688131
vn -0.321488 -0.685738 0.638433
vn -0.047508 -0.562807 0.817271
vn 0.084527 -0.254599 0.932803
vn 0.151676 0.069119 0.972097
vn -0.465900 -0.547095 0.687190
vn -0.569911 -0.529455 0.627848
vn -0.561775 -0.521089 0.642248
vn -0.775934 -0.256487 0.576316
vn -0.220079 -0.686237 0.665259
vn -0.314299 -0.529271 0.732398
vn -0.300051 -0.251122 0.868571
vn -0.241776 -0.074178 0.916432
vn -0.549752 -0.554705 0.622792
vn -0.413968 -0.704062 0.573311
vn -0.595041 -0.339988 0.718781
vn -0.502082 -0.536473 0.658347
vn 0.734978 -0.004239 0.514292
vn 0.577752 0.004879 0.657925
vn 0.296814 -0.188776 0.852243
vn 0.888975 -0.215613 0.209873
vn 0.304312 -0.123714 0.841914
vn 0.768367 -0.255964 0.583998
vn -0.144058 -0.299415 0.914463
vn 0.393961 -0.057095 0.868917
vn 0.492950 -0.646997 0.363973
vn -0.134492 -0.216854 0.895880
vn 0.030324 -0.278004 0.849657
vn 0.163518 -0.306979 0.775071
vn -0.261953 -0.350682 0.879767
vn -0.018913 -0.185504 0.923188
vn -0.269819 -0.479761 0.773913
vn 0.176142 -0.481213 0.787515
vn -0.239197 -0.224963 0.928732
vn -0.418286 -0.246749 0.841877
vn -0.249079 -0.306292 0.898924
vn -0.221593 -0.336209 0.896608
vn -0.238020 -0.469459 0.834516
vn -0.092621 -0.447702 0.859993
vn 0.036436 -0.501951 0.832688
vn -0.368242 -0.634256 0.628038
vn -0.030559 -0.535723 0.816764
vn -0.011154 -0.591716 0.804485
vn -0.336039 -0.390666 0.810835
vn 0.104133 -0.575070 0.806356
vn -0.178095 -0.504868 0.832887
vn -0.145599 -0.110002 0.896524
vn 0.003594 -0.259466 0.940050
vn 0.266174 -0.305088 0.869260
vn 0.220859 -0.347813 0.871986
vn -0.101963 -0.365990 0.880441
vn -0.099099 0.019958 0.965144
vn -0.222326 -0.266256 0.870668
vn 0.116234 0.158776 0.970934
vn -0.007339 0.015016 0.973964
vn 0.232375 0.036432 0.952897
vn -0.172416 0.004198 0.983791
vn 0.451574 0.089617 0.855996
vn 0.209088 0.306581 0.914598
vn -0.109394 0.226586 0.947339
vn -0.204687 0.116969 0.966047
vn 0.136987 0.268037 0.951835
vn -0.002787 0.340788 0.923585
vn -0.208255 0.305104 0.925382
vn 0.187113 0.368396 0.904123
vn -0.124417 -0.539150 0.797641
vn -0.047417 -0.682835 0.687885
vn -0.163904 -0.626849 0.721714
vn 0.019613 -0.430502 0.816994
vn -0.308862 -0.749054 0.571457
vn 0.334219 -0.722027 0.545343
vn -0.356800 -0.283007 0.849793
vn 0.339383 -0.382190 0.648746
vn -0.114225 -0.760504 0.593820
vn -0.230527 -0.067009 0.949422
vn -0.407759 0.043618 0.893527
vn -0.089435 0.006050 0.963657
vn 0.475467 -0.116634 0.619504
vn 0.883282 -0.333678 0.216263
vn 0.168842 -0.036514 0.973311
vn 0.117019 -0.262440 0.924984
vn 0.525026 -0.390254 0.411181
vn -0.317617 0.133491 0.881881
vn -0.335007 0.366277 0.849262
vn -0.609866 0.138310 0.725394
vn -0.096507 0.149973 0.967034
vn -0.732998 -0.009091 0.645746
vn -0.085033 0.524907 0.804513
vn -0.664900 0.340987 0.630487
vn -0.724065 0.095915 0.659540
vn 0.106505 0.129424 0.960046
vn -0.334409 0.508293 0.781938
vn -0.567278 0.460744 0.665942
vn -0.679933 -0.003167 0.722787
vn 0.240552 0.377603 0.863411
vn -0.227530 0.688451 0.658303
vn -0.673211 0.309678 0.663287
vn -0.674536 0.054565 0.728001
vn 0.174527 0.750596 0.618845
vn 0.045613 0.849090 0.489145
vn -0.659175 0.197404 0.724337
vn -0.665882 0.445080 0.584578
vn -0.680437 -0.006857 0.726483
vn -0.098449 0.873462 0.429681
vn -0.495175 0.645530 0.546166
vn -0.665646 0.263001 0.688806
vn -0.778324 0.016005 0.627304
vn 0.250976 0.829500 0.460150
vn 0.063671 0.947327 0.277052
vn -0.568294 0.662184 0.449140
vn -0.745064 0.292346 0.579685
vn 0.068475 0.952679 0.224655
vn 0.023772 0.969539 0.171573
vn -0.083910 0.970746 0.165890
vn -0.256684 0.866794 0.361832
vn -0.724402 0.437348 0.526210
vn -0.388517 0.845474 0.324181
vn 0.174763 0.961936 0.118805
vn -0.213751 0.940686 0.169230
vn 0.010875 0.996502 0.052469
vn -0.646624 -0.224891 0.702696
vn -0.544662 -0.411580 0.710512
vn -0.455489 -0.282299 0.838966
vn -0.298033 -0.819892 0.314041
vn -0.435116 -0.731926 0.504161
vn -0.407338 -0.667018 0.581475
vn -0.220196 -0.660935 0.717095
vn -0.161911 -0.802398 0.440080
vn -0.258495 0.791918 0.227162
vn -0.570793 0.377418 0.638932
vn -0.450866 0.238034 0.810270
vn -0.361148 -0.224467 0.865549
vn -0.303087 0.343900 0.816225
vn -0.310369 -0.174966 0.898011
vn -0.130936 0.814750 0.500215
vn -0.204076 0.360547 0.797863
vn -0.105004 0.928082 0.257299
vn -0.117709 0.903548 -0.228613
vn -0.267125 0.807465 0.473575
vn -0.050870 0.242956 0.840153
vn -0.249937 0.922396 0.276543
vn -0.027295 0.619583 0.711202
vn 0.472415 0.128622 0.779539
vn 0.039952 0.725905 0.610390
vn 0.553461 -0.161821 0.797610
vn 0.484064 0.507861 0.632351
vn 0.646528 0.162654 0.721655
vn 0.606081 0.378926 0.645779
vn 0.538441 0.652497 0.515318
vn 0.410348 0.311080 0.833738
vn -0.594873 -0.140695 0.749761
vn -0.537567 -0.069192 0.812141
vn -0.596739 0.210806 0.654038
vn -0.504520 0.716893 0.189576
vn -0.776002 0.368671 0.394199
vn -0.425292 -0.041457 0.796802
vn -0.740827 0.567223 0.046006
vn -0.613109 -0.082284 0.709636
vn -0.426954 -0.311016 0.832654
vn -0.439471 0.787093 -0.309570
vn -0.246364 -0.393563 0.880966
vn -0.015674 0.902438 -0.355044
vn -0.578701 0.713257 -0.257445
vn -0.679341 0.566862 0.268759
vn -0.322558 -0.291715 0.885760
vn -0.132533 0.903888 -0.329971
vn -0.184095 0.819846 -0.486251
vn -0.648289 0.395961 0.498113
vn 0.052559 0.879060 -0.456276
vn 0.082830 0.888876 -0.447638
vn -0.589863 -0.115705 0.783366
vn -0.444677 0.719381 0.522983
vn -0.351362 0.836649 0.276605
vn -0.274887 0.844617 0.330436
vn 0.067889 0.911489 -0.147810
vn -0.106528 0.664363 0.660215
vn 0.184935 0.923983 -0.069985
vn 0.013652 0.816253 0.396778
vn 0.551852 0.458471 -0.411764
vn 0.213337 0.825421 0.355355
vn 0.126543 0.981711 0.087681
vn 0.085814 0.964582 -0.082063
vn 0.171535 0.978930 -0.005573
vn 0.113558 0.985364 -0.073448
vn 0.102539 0.972654 -0.174587
vn 0.118899 0.983223 -0.130060
vn 0.256881 0.884768 -0.338028
vn 0.128380 0.975250 -0.150142
vn 0.113481 0.985742 -0.114874
vn 0.095001 0.989182 -0.102858
vn 0.228292 0.863258 -0.432378
vn 0.308047 0.838823 -0.426149
vn 0.131972 0.985269 -0.102948
vn 0.149254 0.931116 -0.290300
vn 0.123856 0.980733 -0.112392
vn 0.225652 0.896101 -0.271017
vn 0.184425 0.891272 -0.379976
vn 0.246352 0.937762 -0.094958
vn 0.151128 0.983159 -0.039016
vn 0.225374 0.911105 -0.152089
vn 0.190089 0.917091 -0.246884
vn 0.268727 0.952755 0.052657
vn 0.162568 0.921780 -0.310611
vn 0.197753 0.974320 -0.058782
vn 0.240210 0.965939 0.029451
vn 0.199783 0.947816 0.041872
vn 0.137850 0.940506 -0.291891
vn 0.204817 0.964330 -0.124223
vn 0.143209 0.961753 -0.211830
vn 0.205122 0.962457 0.111328
vn 0.192166 0.967209 0.122047
vn 0.219460 0.948348 -0.067638
vn 0.298144 0.941883 -0.119422
vn 0.123033 0.925001 -0.356710
vn 0.297281 0.940148 -0.130389
vn 0.186948 0.971683 0.077402
vn 0.156713 0.962766 0.010962
vn 0.307034 0.944397 -0.066989
vn 0.094415 0.967406 -0.080112
vn 0.165720 0.941528 -0.285188
vn 0.279596 0.948749 -0.116028
vn 0.103176 0.988882 -0.009072
vn 0.175470 0.911438 0.319499
vn 0.224447 0.934260 -0.118744
vn 0.325510 0.923381 -0.176669
vn 0.128676 0.932119 -0.333761
vn 0.128385 0.950568 -0.216568
vn 0.190010 0.940529 -0.279155
vn 0.325738 0.928717 -0.159751
vn 0.192520 0.968808 -0.101510
vn 0.333748 0.903255 -0.252875
vn 0.014760 0.949968 0.071639
vn 0.067263 0.994775 0.008203
vn 0.167817 0.937989 -0.289580
vn 0.164122 0.947675 -0.267143
vn 0.294723 0.943928 -0.092060
vn 0.127608 0.982525 -0.076226
vn -0.058462 0.913008 -0.137354
vn -0.360379 0.710347 0.105667
vn 0.324926 0.927625 0.041893
vn 0.316986 0.902134 -0.006233
vn 0.124070 0.958664 -0.184282
vn 0.198505 0.928816 -0.312465
vn 0.302769 0.936125 0.081764
vn 0.048644 0.990038 -0.122716
vn 0.033602 0.995025 -0.062347
vn 0.251887 0.924268 -0.112388
vn -0.296592 0.953783 0.048281
vn 0.277157 0.867888 0.286546
vn 0.098271 0.978153 -0.143504
vn 0.133765 0.953845 -0.259417
vn 0.175415 0.913786 0.240453
vn 0.000015 0.990427 -0.121131
vn -0.005855 0.988057 -0.143736
vn -0.279383 0.797228 0.191752
vn -0.696012 0.408867 0.309496
vn 0.169062 0.745516 0.545779
vn -0.043727 0.611423 0.490000
vn 0.025323 0.675389 0.607006
vn 0.071456 0.972633 -0.203605
vn 0.122199 0.962577 -0.238175
vn -0.164654 0.936389 0.193778
vn -0.011509 0.986427 -0.160210
vn 0.049775 0.796187 0.288299
vn -0.733686 -0.169805 0.617652
vn -0.005627 0.496971 0.788092
vn 0.108099 0.968062 -0.220372
vn -0.090889 0.606308 0.665087
vn -0.110767 0.956841 0.114469
vn -0.059378 0.977905 -0.089787
vn -0.644514 0.006021 0.687635
vn -0.406255 0.190026 0.812617
vn -0.072039 0.345303 0.900102
vn -0.565227 0.113077 0.743749
vn -0.381958 0.168612 0.879677
vn -0.015573 0.984872 -0.166106
vn 0.092276 0.968550 -0.219145
vn 0.067641 0.972693 -0.197375
vn -0.077317 0.318462 0.901574
vn -0.407240 0.536173 0.650376
vn -0.355795 0.654904 0.532111
vn -0.100684 0.967978 -0.185553
vn -0.592478 -0.125292 0.753450
vn -0.339321 0.090595 0.915191
vn 0.122441 0.960285 -0.237864
vn -0.303548 0.200923 0.898339
vn -0.226129 0.895104 0.259333
vn -0.335667 0.911200 -0.033239
vn -0.071623 0.961975 -0.239997
vn -0.031601 0.985388 -0.159067
vn -0.709608 -0.180346 0.667161
vn -0.258789 0.002856 0.957409
vn -0.608316 0.015498 0.752562
vn 0.001296 0.968648 -0.213807
vn -0.439471 0.387575 0.808201
vn -0.552271 0.327766 0.764416
vn -0.395192 0.550128 0.608366
vn -0.205279 0.911454 -0.322021
vn -0.303607 -0.102563 0.946494
vn 0.011473 0.956376 -0.263065
vn -0.478409 0.310227 0.819828
vn -0.053224 0.936440 -0.345630
vn -0.001657 0.946098 -0.308291
vn -0.476980 0.343200 0.809138
vn -0.081704 0.951707 -0.289190
vn 0.015793 0.831154 -0.023738
vn -0.568919 0.455460 -0.355977
vn -0.438272 0.297910 0.539573
vn 0.042885 0.754601 -0.208166
vn -0.899746 0.235576 -0.083027
vn 0.506756 0.704260 0.240963
vn -0.682925 0.400032 -0.492125
vn -0.448311 0.389583 0.543410
vn 0.359664 0.512393 0.623945
vn 0.712931 0.611163 0.279810
vn -0.644107 0.584772 0.279809
vn -0.822716 0.325454 -0.446873
vn 0.098491 0.786449 -0.136594
vn 0.585084 0.719724 0.324733
vn -0.621428 0.563537 -0.360760
vn -0.196429 0.587510 0.701676
vn 0.658364 0.474571 0.539498
vn 0.508388 0.677299 0.455372
vn -0.340722 0.786531 -0.168261
vn -0.353465 0.635299 0.618015
vn 0.309795 0.400952 0.775480
vn 0.534209 0.801665 0.207502
vn 0.390578 0.804685 0.329417
vn -0.118665 0.317040 0.919528
vn 0.203931 0.369019 0.847848
vn 0.435429 0.576078 0.639914
vn 0.011085 0.863285 0.365969
vn -0.038316 0.820706 0.447665
vn 0.043501 0.482687 0.827088
vn -0.043955 0.812114 0.494938
vn -0.149905 0.941016 0.180793
vn 0.011725 0.306874 0.931972
vn -0.125638 0.327141 0.927730
vn -0.077841 0.574542 0.755855
vn -0.302949 0.901182 0.246212
vn -0.047852 0.980145 0.064885
vn 0.301455 0.711154 0.564445
vn 0.354402 0.505005 0.750112
vn -0.165868 0.771458 0.610282
vn -0.181683 0.848505 0.491920
vn -0.244274 0.321360 0.910564
vn -0.378206 0.389279 0.814438
vn -0.189573 0.676763 0.708464
vn -0.061577 0.824464 0.137729
vn 0.405496 0.745368 0.481890
vn -0.434065 0.495972 0.741724
vn -0.462757 0.347974 0.789650
vn -0.576345 0.413028 0.698939
vn -0.078579 0.804827 0.394738
vn -0.686009 0.608219 -0.017020
vn 0.112800 0.673790 0.593172
vn -0.507617 0.465479 0.586897
vn -0.034438 0.479027 0.836107
vn -0.490681 0.490360 0.565932
vn -0.861756 0.369882 -0.243206
vn -0.892528 0.317557 -0.212434
vn -0.947402 0.317145 0.040861
vn -0.801127 0.456630 -0.374469
vn -0.014736 0.997527 0.068727
vn 0.028968 0.947616 0.289392
vn 0.217217 0.919539 0.105478
vn 0.208937 0.891051 0.217093
vn 0.520982 0.742049 0.169827
vn -0.735349 0.626971 0.099754
vn -0.652962 0.600340 0.297238
vn -0.531332 0.688652 0.442955
vn -0.844511 0.501660 -0.134357
vn -0.421814 0.601093 0.674365
vn -0.623089 0.750641 0.135947
vn -0.823627 0.509467 -0.082023
vn -0.593549 0.576916 0.459743
vn -0.338700 0.534108 0.771768
vn -0.803249 0.518128 0.092964
vn -0.481126 0.551488 0.623453
vn -0.283016 0.523239 0.801929
vn -0.736866 0.565465 0.242707
vn -0.299544 0.556945 0.774388
vn -0.468570 0.573588 0.649280
vn -0.633004 0.584813 0.431953
vn -0.447041 0.555552 0.691159
vn -0.783404 0.534312 0.045140
vn -0.422955 0.560573 0.704032
vn -0.465061 0.589160 0.599928
vn -0.864618 0.451646 -0.214616
vn -0.783040 0.538108 0.068540
vn -0.371464 0.512366 0.774242
vn -0.688723 0.544124 0.375082
vn -0.264218 0.496654 0.811467
vn -0.860056 0.465821 -0.019700
vn -0.325139 0.546354 0.722711
vn -0.670331 0.499409 0.438259
vn -0.067070 0.435853 0.872210
vn -0.725869 0.571941 0.013926
vn -0.292143 0.484435 0.758769
vn -0.858752 0.383011 -0.307790
vn -0.502571 0.520673 0.621744
vn -0.464146 0.402703 0.780831
vn -0.029391 0.891849 -0.222960
vn -0.392837 0.707037 0.249805
vn -0.134816 0.867851 -0.101360
vn -0.359364 0.467035 0.805746
vn 0.113599 0.980588 -0.151317
vn 0.210942 0.942122 -0.216767
vn 0.150847 0.948413 -0.263112
vn 0.238291 0.953127 -0.174019
vn 0.145487 0.953883 -0.243369
vn 0.111593 0.967297 -0.206271
vn 0.228654 0.941271 -0.235850
vn 0.168441 0.936370 -0.293637
vn 0.237422 0.920755 -0.285728
vn 0.162309 0.940103 -0.294503
vn 0.273607 0.927509 -0.249132
vn 0.045984 0.981483 -0.184431
vn 0.219905 0.898637 -0.370023
vn 0.225014 0.907785 -0.278815
vn 0.236101 0.943617 -0.213107
vn 0.109341 0.974457 -0.171701
vn 0.189560 0.953210 -0.193655
vn 0.098149 0.943392 -0.241716
vn 0.290769 0.903068 -0.316103
vn 0.291137 0.934452 -0.204394
vn 0.109542 0.975082 -0.167191
vn 0.258297 0.943871 -0.193466
vn 0.146722 0.967524 -0.044822
vn 0.141509 0.887635 -0.404448
vn 0.009851 0.955204 -0.140473
vn 0.318796 0.924417 -0.205472
vn 0.113647 0.976435 -0.156071
vn 0.115280 0.969252 -0.172391
vn 0.153395 0.969037 -0.161211
vn 0.243786 0.944220 -0.210520
vn 0.248250 0.946782 -0.103194
vn -0.011825 0.967402 0.030526
vn -0.093713 0.905400 -0.376161
vn -0.160467 0.963448 0.077604
vn 0.263813 0.934308 -0.217997
vn 0.172474 0.841448 0.197399
vn -0.226065 0.930031 -0.063143
vn -0.174001 0.951602 -0.147185
vn -0.238657 0.953379 0.056890
vn 0.338164 0.912424 -0.224482
vn 0.320251 0.876698 -0.352098
vn 0.222782 0.908862 -0.309810
vn 0.160074 0.957298 -0.222288
vn 0.261598 0.930028 -0.247038
vn -0.184752 0.794051 0.287493
vn -0.284401 0.928623 -0.193197
vn -0.393930 0.856331 -0.123666
vn -0.425613 0.857964 0.279274
vn 0.401428 0.866605 -0.290875
vn 0.354242 0.871437 -0.331183
vn 0.186506 0.938718 -0.286815
vn 0.068489 0.518354 0.852419
vn -0.333092 0.932168 -0.011564
vn 0.328108 0.871116 -0.359883
vn 0.157584 0.925178 -0.339344
vn 0.359876 0.868017 -0.335569
vn 0.305886 0.873622 -0.373082
vn 0.232280 0.887034 -0.388764
vn 0.265803 0.872716 -0.405353
vn 0.283129 0.901100 -0.324086
vn 0.262425 0.880592 -0.391479
vn 0.232025 0.907205 -0.349508
vn 0.253840 0.877202 -0.404744
vn 0.309448 0.287342 0.903932
vn 0.270825 0.353539 0.894351
vn 0.392334 0.239381 0.886756
vn 0.208776 0.209595 0.943026
vn 0.333386 0.212614 0.915562
vn 0.465642 0.277286 0.838477
vn 0.382593 0.258527 0.883408
vn 0.279412 0.293308 0.912792
vn 0.343518 0.219502 0.912185
vn 0.039442 0.205698 0.974133
vn 0.548112 0.291816 0.779967
vn 0.326696 0.208182 0.920260
vn 0.301121 0.216701 0.926047
vn 0.120470 0.316648 0.934954
vn 0.340508 0.196154 0.918814
vn 0.678223 0.342738 0.644877
vn 0.538818 0.270208 0.792767
vn 0.385290 0.258571 0.883253
vn 0.098294 0.195989 0.967490
vn 0.330699 0.172220 0.927107
vn 0.626668 0.418558 0.656117
vn 0.620357 0.377283 0.686358
vn 0.614951 0.313039 0.722122
vn 0.500843 0.224404 0.825146
vn 0.442237 0.166029 0.876816
vn 0.381085 0.162917 0.908258
vn 0.227797 0.257851 0.929432
vn 0.048427 0.239811 0.960931
vn -0.028554 0.318651 0.942274
vn 0.640011 0.351316 0.681493
vn 0.467548 0.260469 0.843396
vn 0.213039 0.293550 0.922625
vn 0.052595 0.329616 0.932339
vn 0.233100 0.198770 0.950323
vn 0.367592 0.139466 0.917381
vn 0.644731 0.321382 0.692932
vn 0.644026 0.286210 0.700504
vn 0.437586 0.159612 0.877476
vn 0.111190 0.402374 0.904023
vn 0.268825 0.144273 0.950287
vn 0.117438 0.225314 0.963901
vn 0.687349 0.187764 0.692187
vn 0.706333 0.308276 0.633782
vn 0.551553 0.079175 0.821513
vn 0.383780 0.120070 0.910354
vn 0.530244 0.142448 0.833417
vn 0.444173 0.182277 0.872111
vn 0.125629 0.236241 0.953181
vn -0.020763 0.353250 0.931869
vn 0.130073 0.168443 0.974789
vn 0.107010 0.188172 0.973392
vn 0.226960 0.191236 0.948634
vn 0.686319 0.098884 0.713355
vn 0.351118 0.283593 0.880266
vn 0.433393 0.251525 0.857004
vn 0.494911 0.244405 0.827475
vn 0.405383 0.250947 0.868915
vn 0.775097 0.142858 0.601231
vn 0.497243 0.122018 0.845226
vn 0.697694 0.050265 0.707239
vn 0.282064 0.111474 0.948401
vn 0.144876 0.220490 0.963739
vn 0.173929 0.198298 0.961008
vn 0.191440 0.302649 0.930506
vn 0.722697 0.101342 0.677494
vn 0.761306 0.284008 0.573936
vn 0.640118 0.096027 0.758034
vn 0.612271 0.167834 0.768452
vn 0.351415 0.375710 0.853257
vn 0.534720 0.318327 0.774921
vn 0.594974 0.276087 0.750679
vn 0.213672 0.135183 0.966571
vn 0.175478 0.272311 0.944316
vn 0.312576 0.323214 0.885864
vn 0.741112 0.046292 0.665059
vn 0.825612 0.232956 0.496450
vn 0.840056 0.203886 0.488640
vn 0.735539 0.335536 0.581961
vn 0.710350 0.067869 0.695445
vn 0.369539 0.327623 0.847847
vn 0.307418 0.349663 0.879707
vn 0.537955 0.304512 0.779132
vn 0.266432 0.216461 0.936828
vn 0.198593 0.298729 0.930918
vn 0.220474 0.317089 0.920839
vn 0.757862 0.106364 0.633812
vn 0.808834 0.202036 0.541527
vn 0.781961 0.325178 0.515038
vn 0.651135 0.265755 0.684924
vn 0.485134 0.328148 0.805081
vn 0.605955 0.287926 0.738940
vn 0.238241 0.270646 0.932083
vn 0.346542 0.303806 0.867346
vn 0.759359 0.063977 0.640019
vn 0.790296 0.237442 0.558032
vn 0.789079 0.223956 0.547136
vn 0.739716 0.258636 0.594131
vn 0.659260 0.137614 0.718194
vn 0.754951 0.322055 0.559551
vn 0.706189 0.175266 0.676319
vn 0.363489 0.329763 0.862856
vn 0.462090 0.252834 0.844616
vn 0.517681 0.274201 0.804368
vn 0.340324 0.212422 0.912159
vn 0.572145 0.240129 0.772050
vn 0.193761 0.262466 0.941060
vn 0.808073 0.269473 0.518117
vn 0.633740 0.039148 0.752371
vn 0.775131 0.228233 0.582870
vn 0.577643 0.325455 0.727214
vn 0.371377 0.263207 0.887298
vn 0.415191 0.240649 0.875826
vn 0.355798 0.242929 0.900202
vn 0.256464 0.289049 0.921381
vn 0.351456 0.178239 0.895112
vn 0.248980 0.285553 0.922355
vn 0.774896 0.167055 0.596965
vn 0.817019 0.243150 0.519793
vn 0.642767 0.159559 0.746929
vn 0.840562 0.185307 0.505204
vn 0.585754 0.050794 0.797273
vn 0.620988 0.042805 0.769348
vn 0.530326 0.278358 0.743674
vn 0.791605 0.253029 0.547532
vn 0.499437 0.416672 0.753328
vn 0.404931 0.350593 0.835987
vn 0.532537 0.179580 0.805641
vn 0.300392 0.315682 0.894593
vn 0.565641 0.126493 0.785370
vn 0.164206 0.234209 0.954034
vn 0.258985 0.205363 0.930803
vn 0.647846 0.256146 0.701969
vn 0.672233 0.232308 0.685270
vn 0.785749 0.213350 0.556045
vn 0.398264 0.152407 0.868542
vn 0.668363 0.197573 0.710861
vn 0.209132 0.291863 0.870153
vn 0.689136 0.349739 0.616256
vn 0.438204 0.437177 0.779184
vn 0.450778 0.256745 0.843414
vn 0.723421 0.215742 0.634964
vn 0.796424 0.284935 0.520949
vn 0.689071 0.163565 0.693231
vn 0.496631 0.263997 0.794338
vn 0.096538 0.231129 0.959860
vn 0.588084 0.414824 0.684204
vn 0.482646 0.336591 0.793974
vn 0.573446 0.229324 0.739471
vn 0.268744 0.289210 0.904735
vn 0.156600 0.325953 0.927235
vn 0.686286 0.389267 0.591318
vn 0.740717 0.351826 0.568865
vn 0.681761 0.271769 0.670217
vn 0.773135 0.338749 0.508014
vn 0.765395 0.273365 0.571981
vn 0.269564 0.368912 0.870352
vn 0.635484 0.261072 0.707672
vn 0.116598 0.379675 0.888493
vn 0.736458 0.369051 0.557812
vn 0.463262 0.448350 0.762702
vn 0.524062 0.426245 0.729424
vn 0.548212 0.362284 0.739634
vn 0.622248 0.252463 0.723357
vn 0.484451 0.390022 0.760549
vn 0.163896 0.329354 0.921651
vn 0.733592 0.438528 0.500726
vn 0.703188 0.257080 0.650825
vn 0.815287 0.313258 0.470342
vn 0.724334 0.345252 0.585357
vn 0.698654 0.464700 0.536418
vn 0.443989 0.480047 0.750546
vn 0.489268 0.351004 0.793888
vn 0.663800 0.289998 0.670109
vn 0.537330 0.309258 0.775088
vn 0.566040 0.359773 0.724615
vn 0.457547 0.461758 0.745898
vn 0.532646 0.488565 0.681988
vn 0.136403 0.415860 0.893299
vn 0.720033 0.429638 0.497183
vn 0.670828 0.484891 0.532533
vn 0.731880 0.343777 0.567443
vn 0.423924 0.484608 0.753185
vn 0.711847 0.385245 0.543186
vn 0.545596 0.289973 0.777244
vn 0.394129 0.443180 0.792598
vn 0.711787 0.497607 0.466832
vn 0.789060 0.319652 0.508333
vn 0.674739 0.415172 0.607858
vn 0.761116 0.170133 0.608576
vn 0.626711 0.272561 0.705784
vn 0.597995 0.405864 0.668733
vn 0.528344 0.543658 0.643782
vn 0.559406 0.290106 0.765775
vn 0.534063 0.310936 0.776729
vn 0.499782 0.452830 0.732366
vn 0.477512 0.443793 0.755232
vn 0.770452 0.392952 0.490407
vn 0.817282 0.277243 0.494711
vn 0.668079 0.417067 0.615479
vn 0.678444 0.415887 0.598828
vn 0.712080 0.252452 0.632100
vn 0.716781 0.281568 0.613493
vn 0.647062 0.502143 0.552142
vn 0.743413 0.522361 0.364135
vn 0.850691 0.415325 0.287783
vn 0.549118 0.410714 0.723119
vn 0.516843 0.316093 0.784546
vn 0.502760 0.327598 0.790993
vn 0.451485 0.371948 0.808442
vn 0.497698 0.412933 0.761271
vn 0.729611 0.176710 0.633295
vn 0.702737 0.470996 0.509976
vn 0.836965 0.286016 0.463167
vn 0.688262 0.447784 0.568331
vn 0.750932 0.348286 0.550449
vn 0.767427 0.232921 0.566981
vn 0.624331 0.584006 0.503242
vn 0.633653 0.416168 0.645867
vn 0.658258 0.355248 0.658433
vn 0.447300 0.433685 0.781387
vn 0.451439 0.472451 0.743006
vn 0.343276 0.520784 0.772313
vn 0.754559 0.153343 0.602369
vn 0.834119 0.305868 0.456735
vn 0.656578 0.409084 0.621822
vn 0.732136 0.417620 0.531273
vn 0.739372 0.552901 0.366313
vn 0.850287 0.504166 0.135041
vn 0.811041 0.331275 0.449099
vn 0.409481 0.427105 0.803555
vn 0.623244 0.395166 0.669783
vn 0.471538 0.527043 0.697083
vn 0.817856 0.230629 0.485886
vn 0.729224 0.390837 0.548603
vn 0.741581 0.508325 0.424335
vn 0.815392 0.356975 0.448609
vn 0.804407 0.568753 0.144207
vn 0.878935 0.399596 0.243307
vn 0.893781 0.322254 0.306793
vn 0.677276 0.359386 0.639531
vn 0.461877 0.400662 0.778700
vn 0.414201 0.486772 0.760676
vn 0.474725 0.630170 0.591018
vn 0.439982 0.618234 0.641081
vn 0.767709 0.382788 0.509463
vn 0.786602 0.486460 0.363204
vn 0.852995 0.488015 0.147583
vn 0.891673 0.320202 0.311980
vn 0.901310 0.301678 0.304579
vn 0.907016 0.284568 0.309539
vn 0.691485 0.397358 0.599109
vn 0.676274 0.384622 0.616626
vn 0.388830 0.663702 0.615091
vn 0.519609 0.654722 0.503241
vn 0.434666 0.743831 0.479781
vn 0.360604 0.699902 0.602791
vn 0.810736 0.391609 0.426218
vn 0.742846 0.622125 0.234016
vn 0.854926 0.380704 0.347404
vn 0.720621 0.411483 0.538528
vn 0.607201 0.580843 0.518715
vn 0.555020 0.512134 0.648407
vn 0.510334 0.669011 0.527183
vn 0.477075 0.699199 0.507294
vn 0.422416 0.842854 0.290781
vn 0.285989 0.688061 0.653844
vn 0.753952 0.407743 0.509094
vn 0.784855 0.559332 0.247186
vn 0.771382 0.538400 0.325361
vn 0.863451 0.318883 0.390216
vn 0.721942 0.597553 0.322143
vn 0.434802 0.727074 0.488956
vn 0.381173 0.887325 0.233053
vn 0.336365 0.835542 0.418761
vn 0.696227 0.672736 0.222177
vn 0.555826 0.691811 0.453413
vn 0.548380 0.640216 0.520372
vn 0.293617 0.764724 0.528318
vn 0.376428 0.904490 0.173443
vn 0.717944 0.662542 0.204094
vn 0.418181 0.670632 0.582676
vn 0.206207 0.849824 0.421638
vn 0.400488 0.879147 0.234626
vn 0.724568 0.646745 0.225686
vn 0.748435 0.613830 0.220615
vn 0.716804 0.617338 0.287074
vn 0.704672 0.610528 0.326976
vn 0.290643 0.768324 0.531511
vn 0.167378 0.842461 0.445007
vn 0.512243 0.844940 0.111861
vn 0.068070 0.815115 0.569014
vn 0.480603 0.836802 0.170621
vn 0.785361 0.490315 0.319131
vn 0.452048 0.792315 0.378029
vn 0.193110 0.846627 0.475989
vn 0.067678 0.798245 0.593386
vn 0.270245 0.695689 0.584419
vn 0.615462 0.770940 0.132593
vn 0.798875 0.524046 0.260447
vn 0.724343 0.558706 0.352168
vn 0.598049 0.693231 0.366415
vn 0.069633 0.705086 0.697533
vn 0.608620 0.586227 0.441212
vn 0.856572 0.342069 0.378055
vn 0.730072 0.389751 0.508423
vn 0.472329 0.570162 0.540405
vn 0.289430 0.709176 0.540442
vn 0.179147 0.747909 0.610928
vn 0.137842 0.467277 0.857167
vn 0.415981 0.373844 0.794707
vn 0.695851 0.602935 0.330986
vn 0.550254 0.489626 0.606381
vn 0.184718 0.720895 0.596556
vn 0.138933 0.460671 0.865270
vn 0.430119 0.385838 0.805651
vn 0.616356 0.457947 0.612735
vn 0.297221 -0.086190 0.866011
vn 0.239412 0.098466 0.769615
vn 0.028055 0.032492 0.842395
vn 0.140560 0.179405 0.880968
vn 0.152311 0.321775 0.911902
vn 0.576910 0.669157 0.411897
vn 0.074760 0.159665 0.954227
vn 0.418331 0.623866 0.604802
vn 0.197297 0.492053 0.828399
vn -0.064059 -0.369689 0.897968
vn -0.040899 -0.233994 0.952146
vn -0.103675 -0.089961 0.986731
vn -0.085319 0.351472 0.884934
vn 0.389775 0.576378 0.698848
vn -0.025009 0.424905 0.892386
vn 0.216573 0.833507 0.468818
vn 0.147763 0.719546 0.656054
vn 0.034714 0.685153 0.692133
vn 0.359854 0.869828 0.282535
vn -0.084564 0.118143 0.931306
vn -0.128345 0.346729 0.851833
vn 0.063716 0.809054 0.572815
vn 0.147236 0.941327 0.262939
vn -0.004006 0.753342 0.606807
vn 0.096169 0.841168 0.489981
vn 0.004995 0.848597 0.517559
vn 0.196280 0.969126 0.119559
vn -0.045289 0.709650 0.669804
vn 0.089073 0.879875 0.446400
vn 0.107257 0.892337 0.414149
vn 0.065058 0.910045 0.374720
vn 0.011989 0.838437 0.512086
vn 0.067065 0.931387 0.283388
vn 0.044666 0.902520 0.427691
vn 0.126556 0.916506 0.369710
vn 0.154186 0.957789 0.227336
vn -0.021807 0.802927 0.587780
vn 0.182320 0.966101 0.149385
vn 0.116127 0.926116 0.303338
vn 0.066397 0.849531 0.466587
vn 0.101817 0.891273 0.368592
vn 0.046643 0.773672 0.616534
vn 0.095394 0.779811 0.574526
vn 0.096507 0.875578 0.431399
vn 0.103209 0.756317 0.636418
vn 0.868748 -0.288440 0.206340
vn 0.906111 -0.099103 0.282028
vn 0.839175 -0.509099 0.118765
vn 0.876074 -0.428310 0.185058
vn 0.677296 -0.235559 0.594455
vn 0.777351 -0.386242 0.394868
vn 0.765442 -0.235122 0.422420
vn 0.244176 0.069036 0.854811
vn 0.833647 -0.534615 0.018258
vn 0.851595 -0.479182 -0.068057
vn 0.557248 0.135035 0.736299
vn 0.106097 0.223408 0.881701
vn 0.416463 -0.051707 0.817982
vn 0.809039 -0.541367 0.193261
vn 0.840944 -0.406632 0.207594
vn 0.298837 0.270040 0.823454
vn -0.160005 0.403096 0.883868
vn 0.719787 -0.285375 0.476592
vn 0.134077 0.280931 0.912838
vn 0.444140 0.181313 0.802329
vn 0.587348 0.078272 0.712241
vn 0.729351 -0.256122 0.541672
vn 0.476728 0.095773 0.831876
vn 0.825230 -0.512194 0.061591
vn 0.804778 -0.433927 0.289671
vn 0.699126 -0.623529 -0.163203
vn 0.678854 -0.110889 0.674037
vn 0.824286 0.468847 0.304121
vn 0.724627 0.508795 0.454170
vn 0.876690 0.441539 0.159178
vn 0.578535 0.532625 0.599213
vn 0.688920 0.577231 0.418949
vn 0.565463 0.597414 0.553308
vn 0.402009 0.494550 0.743606
vn 0.590118 0.636371 0.491693
vn 0.398823 0.547926 0.712962
vn 0.680969 0.543926 0.476939
vn 0.531472 0.619633 0.574462
vn 0.134313 0.326473 0.920417
vn 0.674479 0.333940 0.653230
vn 0.620523 0.518042 0.577330
vn 0.123031 0.373682 0.897060
vn 0.422475 0.534254 0.711638
vn 0.023784 0.393101 0.886006
vn 0.463413 0.567168 0.652878
vn 0.632313 0.465037 0.609327
vn 0.668850 0.386292 0.624347
vn 0.090457 0.458260 0.845183
vn 0.714616 0.350542 0.604025
vn 0.763470 0.506075 0.398865
vn 0.551961 0.477015 0.682759
vn 0.219167 0.540730 0.773249
vn 0.606623 0.491525 0.598440
vn -0.118288 0.348002 0.923353
vn 0.395010 0.403601 0.751269
vn 0.721185 0.392416 0.561368
vn 0.497287 0.109682 0.789526
vn 0.364733 0.190478 0.890061
vn 0.779014 -0.071901 0.504711
vn 0.368698 0.164741 0.904633
vn 0.711346 -0.033732 0.596938
vn 0.891394 -0.207180 0.176435
vn 0.642124 0.111411 0.681171
vn 0.916217 -0.333760 0.112426
vn 0.932885 -0.094855 0.000481
vn 0.781907 -0.083075 0.513566
vn 0.377331 0.065862 0.917469
vn 0.473736 0.197547 0.844047
vn 0.887085 -0.282086 0.307088
vn 0.899638 -0.218458 0.143475
vn 0.614265 -0.043372 0.737308
vn 0.353316 -0.059974 0.930480
vn 0.823859 0.081373 0.461854
vn 0.820475 -0.354303 0.340741
vn 0.729414 -0.308231 0.432050
vn 0.952786 -0.140348 -0.023595
vn 0.823079 -0.276204 0.465252
vn 0.603407 -0.204141 0.721373
vn 0.948620 -0.049748 -0.159294
vn 0.783791 0.134514 0.480808
vn 0.436639 0.295649 0.845121
vn 0.510131 0.048440 0.780065
vn 0.929338 -0.063407 -0.118000
vn 0.770717 -0.026959 0.563778
vn 0.812562 -0.427168 0.394603
vn 0.484619 -0.115369 0.840374
vn 0.712893 0.099260 0.569757
vn 0.525465 -0.203281 0.768757
vn 0.196569 0.139002 0.938217
vn 0.414277 0.059882 0.852226
vn 0.809467 0.073968 0.510655
vn 0.793854 -0.350519 0.464894
vn 0.698384 -0.256529 0.602361
vn 0.755392 -0.207567 0.601385
vn 0.914318 -0.142598 -0.040918
vn 0.765733 0.144043 0.447505
vn 0.383410 0.355334 0.843319
vn 0.163985 0.125199 0.967250
vn 0.667832 0.125453 0.688765
vn 0.445602 0.142622 0.858755
vn 0.731745 -0.109706 0.650523
vn 0.749619 -0.397535 0.496269
vn 0.931069 -0.096701 -0.075708
vn 0.956073 -0.130015 -0.044077
vn 0.661919 0.151168 0.634333
vn 0.158196 0.061167 0.958419
vn 0.045329 0.115553 0.989226
vn 0.153524 0.087303 0.977880
vn 0.511388 -0.077004 0.778464
vn 0.743281 -0.211488 0.617347
vn 0.725075 -0.371814 0.536110
vn 0.895663 -0.177341 0.215593
vn 0.627661 0.242458 0.693377
vn 0.295083 0.393459 0.848258
vn 0.464185 0.013793 0.864752
vn -0.038834 0.218811 0.970137
vn 0.374878 0.134610 0.907915
vn 0.870149 0.075348 0.254879
vn 0.568985 -0.178200 0.691752
vn 0.723394 -0.190461 0.651862
vn 0.950790 -0.176102 0.059708
vn 0.906264 -0.021778 0.279831
vn 0.069200 0.078534 0.993493
vn 0.476165 0.071017 0.866545
vn 0.669023 0.121580 0.718008
vn 0.335414 0.038862 0.939731
vn 0.649738 -0.142366 0.736260
vn 0.669960 -0.345371 0.648503
vn 0.873116 0.024641 0.320036
vn 0.963278 -0.130903 0.082143
vn 0.719767 0.290644 0.569441
vn 0.915936 0.049948 0.248410
vn 0.121943 0.523183 0.843183
vn 0.182456 0.104743 0.965143
vn 0.486709 -0.177621 0.769411
vn 0.988850 -0.037087 0.073598
vn 0.581614 0.365551 0.659655
vn 0.139089 0.466885 0.865381
vn 0.131937 0.172780 0.972936
vn 0.499029 0.067182 0.841904
vn 0.644686 0.142847 0.730919
vn 0.437090 -0.148921 0.834139
vn 0.483956 -0.112470 0.792161
vn 0.842870 0.086411 0.515034
vn 0.923898 0.055046 0.339058
vn 0.957803 0.044556 0.165534
vn 0.193447 0.484234 0.845316
vn 0.305496 0.189635 0.920096
vn 0.501986 0.156207 0.834682
vn 0.480915 -0.079615 0.845894
vn 0.229319 0.024509 0.967891
vn 0.858564 0.178645 0.422439
vn 0.318652 0.420866 0.825549
vn 0.922632 0.157085 0.232456
vn 0.959944 0.111077 0.205253
vn 0.194553 0.494556 0.837079
vn 0.440912 0.204955 0.856571
vn 0.783192 0.201743 0.573079
vn 0.559304 -0.049870 0.814082
vn 0.733302 0.320033 0.502091
vn 0.986429 0.096438 0.090790
vn 0.626270 0.235871 0.727500
vn 0.806629 0.206096 0.530559
vn 0.736736 0.238519 0.627315
vn 0.409636 0.423846 0.771140
vn 0.975445 0.136116 0.091933
vn 0.922567 0.192384 0.308893
vn 0.260098 0.562183 0.766337
vn 0.629233 0.265152 0.716061
vn 0.312814 0.591300 0.723039
vn 0.811185 0.305253 0.423044
vn 0.993207 0.100326 0.012224
vn 0.961284 0.190772 0.156944
vn 0.799955 0.244976 0.529401
vn 0.698495 0.227739 0.674436
vn 0.633368 0.239800 0.723826
vn 0.715097 0.354207 0.515951
vn 0.911011 0.162155 0.253305
vn 0.895989 0.330192 0.276417
vn 0.545443 0.241916 0.801966
vn 0.688703 0.254655 0.675077
vn 0.754993 0.354376 0.509617
vn 0.603526 0.260183 0.749707
vn 0.659021 -0.365930 0.651040
vn 0.714168 -0.303372 0.620467
vn 0.810572 -0.177803 0.548113
vn 0.946343 0.191307 0.187723
vn 0.908947 0.374786 0.130151
vn 0.964680 -0.040829 0.233649
vn 0.908644 0.131976 0.324774
vn 0.945628 -0.034948 0.278149
vn 0.909931 0.274765 0.196826
vn 0.960955 0.001511 0.241409
vn 0.907124 0.069654 0.382485
vn 0.923337 0.280101 0.194466
vn 0.903842 -0.021588 0.419485
vn 0.973495 -0.010570 0.192064
vn 0.938774 0.034454 0.286705
vn 0.963740 0.023239 0.217841
vn 0.962931 -0.018564 0.170077
vn 0.852522 0.095036 0.487158
vn 0.878852 0.022287 0.469031
vn 0.934578 -0.030604 0.325548
vn 0.920969 0.092596 0.314967
vn 0.941832 0.187138 0.189793
vn 0.965279 0.088574 0.222208
vn 0.893471 0.045239 0.425544
vn 0.918420 -0.000781 0.380163
vn 0.874570 -0.106969 0.295098
vn 0.815324 -0.237026 0.468754
vn 0.904485 -0.148194 0.296423
vn 0.965246 0.217809 0.095700
vn 0.946155 0.150012 0.224689
vn 0.856755 0.139559 0.372335
vn 0.736077 -0.156079 0.599307
vn 0.965444 -0.082133 0.114345
vn 0.939429 0.199980 0.220928
vn 0.856269 0.361955 0.212979
vn 0.776043 0.221219 0.466967
vn 0.924784 -0.358406 0.121820
vn 0.896851 0.019433 0.379703
vn 0.936707 0.332074 0.106010
vn 0.812832 0.411242 0.263860
vn 0.791334 0.518541 0.120759
vn 0.867068 0.442785 0.080537
vn 0.780081 -0.111952 0.557037
vn 0.701240 0.636262 0.156799
vn 0.929181 -0.208927 0.193687
vn 0.844839 0.482159 0.108263
vn 0.694636 0.698063 -0.001587
vn 0.779011 0.483202 0.216233
vn 0.709879 0.502908 0.308081
vn 0.562976 0.790110 0.209119
vn 0.880567 0.280290 0.243807
vn 0.762890 0.622776 0.050470
vn 0.453250 0.847910 0.274978
vn 0.864882 0.405942 0.001964
vn 0.725314 0.243380 0.125642
vn 0.735801 0.294633 0.220912
vn 0.946584 -0.258608 0.159249
vn 0.673119 0.285390 -0.024260
vn 0.668084 -0.285010 0.473791
vn 0.961352 -0.204167 0.184710
vn 0.573312 0.414139 0.456965
vn 0.543871 -0.013539 0.694005
vn 0.395050 -0.633362 0.665423
vn 0.483573 0.616992 0.546387
vn 0.553788 0.416457 0.575007
vn 0.222341 0.910466 0.274380
vn 0.822643 0.010866 0.568454
vn 0.026975 -0.481915 0.713142
vn 0.383001 -0.014290 0.722280
vn 0.467789 -0.498173 0.488459
vn 0.790358 -0.368929 0.406452
vn -0.121427 -0.852055 0.423698
vn -0.166964 -0.802913 0.522259
vn -0.337916 -0.088851 0.853004
vn -0.232642 0.586086 0.709305
vn -0.365374 0.060802 0.728593
vn -0.328138 0.686936 0.470174
vn -0.235101 0.768655 0.402775
vn -0.391555 -0.470539 0.755291
vn -0.255565 0.450835 0.703136
vn -0.179770 0.884793 0.293795
vn -0.473791 0.725820 0.167714
vn -0.645416 -0.163847 0.527185
vn -0.072041 0.985918 0.136116
vn -0.188064 0.980132 -0.014129
vn -0.012461 0.605965 0.631891
vn 0.279595 0.908553 -0.260212
vn -0.217534 0.923382 0.026041
vn 0.148684 0.906655 -0.147832
vn -0.030939 0.933993 -0.154478
vn -0.521481 0.786308 0.218575
vn -0.587694 0.762908 0.080449
vn 0.514617 0.796063 -0.254689
vn -0.683620 0.671569 -0.104537
vn 0.424774 0.850754 -0.152460
vn -0.834539 0.514714 0.159036
vn -0.176174 0.912886 -0.229892
vn -0.860087 0.491383 0.069213
vn 0.702982 0.621733 -0.243086
vn -0.553060 0.760283 -0.254025
vn -0.842638 0.529078 -0.067334
vn -0.079905 0.928847 -0.237931
vn 0.750673 0.596296 -0.121770
vn -0.904126 0.390258 0.163169
vn -0.784227 0.578452 -0.204598
vn -0.903861 0.403380 0.082740
vn 0.362143 0.866391 -0.240900
vn -0.459881 0.799061 -0.305037
vn -0.885111 0.428465 -0.111115
vn -0.057115 0.846009 -0.463318
vn 0.520225 0.740673 -0.284811
vn -0.933814 0.339585 0.076117
vn -0.690307 0.628005 -0.347325
vn -0.799908 0.504845 -0.298652
vn -0.600927 0.671399 -0.403216
vn -0.892318 0.408580 -0.182307
vn -0.919256 0.380031 -0.063369
vn 0.199790 0.785445 -0.513648
vn -0.322941 0.753463 -0.544609
vn -0.851926 0.437132 -0.280273
vn -0.634437 0.625715 -0.426149
vn -0.815796 0.439825 -0.369031
vn -0.897265 0.411203 -0.150976
vn -0.172944 0.780142 -0.583007
vn -0.379542 0.666122 -0.621002
vn -0.796591 0.456886 -0.380893
vn -0.789556 0.473361 -0.385745
vn -0.038124 0.716515 -0.665769
vn -0.566607 0.507304 -0.621957
vn -0.721970 0.443063 -0.511010
vn -0.774016 0.407875 -0.482215
vn 0.371505 0.733995 -0.513290
vn -0.284259 0.582454 -0.754649
vn -0.019861 0.661063 -0.715847
vn -0.418176 0.506108 -0.746051
vn 0.412476 0.756801 -0.427972
vn -0.218225 0.552792 -0.797343
vn 0.020781 0.618790 -0.755041
vn 0.528076 0.704706 -0.086024
vn -0.022802 0.847824 -0.134258
vn -0.174017 0.768297 0.039544
vn -0.022724 0.885646 0.079311
vn -0.048098 0.713959 -0.062617
vn -0.582133 0.799182 -0.068883
vn 0.214804 0.911630 0.227804
vn -0.721066 0.626084 -0.111577
vn -0.304334 0.874150 0.296214
vn -0.035640 0.877851 0.372668
vn -0.856852 0.369127 -0.300659
vn -0.147516 0.675523 -0.347708
vn 0.052123 0.935423 0.121982
vn -0.566878 0.462445 -0.415850
vn 0.053092 0.853229 -0.374458
vn -0.083028 0.786811 0.604700
vn 0.108508 0.974592 0.104968
vn -0.062511 0.857077 0.374349
vn -0.609393 0.553064 -0.387307
vn -0.304441 0.479133 -0.502029
vn -0.053427 0.884145 -0.384444
vn -0.168019 0.931671 -0.237445
vn -0.040126 0.863660 -0.324782
vn 0.108777 0.563119 -0.740942
vn -0.365682 0.851238 -0.348156
vn -0.071375 0.860761 -0.355758
vn -0.255264 0.587931 -0.503356
vn -0.176819 0.646477 -0.741120
vn 0.539408 0.186991 -0.491520
vn -0.570785 0.775048 -0.251731
vn 0.011735 0.853454 -0.477974
vn -0.110901 0.514829 -0.768013
vn -0.052753 0.503169 -0.740937
vn 0.046354 0.485876 -0.822989
vn 0.005201 0.474300 -0.799214
vn -0.271169 0.857458 -0.437301
vn 0.008939 0.090276 -0.958645
vn -0.005671 0.105691 -0.973612
vn 0.202188 -0.097196 -0.909474
vn 0.228790 -0.109485 -0.967299
vn 0.257192 -0.386037 -0.872092
vn 0.422002 -0.404194 -0.811506
vn -0.082487 0.193891 -0.967446
vn 0.105045 0.192417 -0.951596
vn 0.103264 0.388877 -0.898718
vn 0.719271 -0.055133 -0.690347
vn 0.412199 0.145430 -0.887028
vn 0.597262 -0.000201 -0.790240
vn 0.290200 0.299102 -0.888281
vn 0.453128 0.344485 -0.769257
vn 0.684617 0.015507 -0.722056
vn 0.565515 0.174773 -0.786779
vn 0.339520 0.403609 -0.837619
vn 0.762271 -0.027035 -0.637296
vn 0.721539 0.125457 -0.673519
vn 0.573439 0.280299 -0.738879
vn 0.713733 -0.050325 -0.691629
vn 0.806979 0.165501 -0.553276
vn 0.472491 0.167604 -0.857218
vn 0.740119 0.045629 -0.654858
vn 0.696025 0.183595 -0.666883
vn 0.719282 0.142736 -0.671658
vn 0.828607 0.137814 -0.529868
vn 0.569008 0.141648 -0.782732
vn 0.832130 0.223361 -0.498916
vn 0.687511 0.034935 -0.709695
vn 0.790696 0.186864 -0.579628
vn 0.321350 0.164173 -0.917669
vn 0.545222 -0.200337 -0.805826
vn 0.750285 0.137776 -0.641563
vn 0.825488 0.221040 -0.512356
vn 0.830733 0.216689 -0.511272
vn 0.536205 0.223816 -0.797760
vn 0.744808 0.241300 -0.597354
vn 0.613124 -0.146396 -0.755076
vn 0.722111 0.185363 -0.655668
vn 0.318040 0.419008 -0.794254
vn 0.656582 0.250599 -0.704424
vn 0.147214 0.545383 -0.745644
vn 0.597175 0.404772 -0.659291
vn 0.619989 0.306538 -0.710747
vn 0.573563 -0.260639 -0.773651
vn 0.704143 0.094335 -0.684405
vn 0.703087 0.325658 -0.624498
vn 0.261978 0.767879 -0.529745
vn 0.494762 0.627242 -0.532784
vn 0.641924 -0.081359 -0.749538
vn 0.639947 0.062501 -0.756685
vn 0.712023 0.262113 -0.638003
vn 0.601947 0.329728 -0.712760
vn 0.213727 0.853114 -0.473257
vn 0.641276 0.505958 -0.568014
vn 0.656915 0.570656 -0.480158
vn 0.659732 -0.216419 -0.714697
vn 0.668386 0.195986 -0.704226
vn 0.668638 0.419973 -0.609057
vn 0.572654 0.277651 -0.765878
vn 0.388000 0.817541 -0.365469
vn 0.720155 0.062230 -0.623116
vn 0.591561 -0.291913 -0.751560
vn 0.692235 0.307775 -0.644270
vn 0.498398 0.509248 -0.666011
vn 0.657871 0.309926 -0.682059
vn 0.419026 0.446120 -0.763351
vn 0.733791 -0.165823 -0.658827
vn 0.618503 0.220618 -0.699425
vn 0.635376 0.213949 -0.711045
vn 0.362756 0.535209 -0.709293
vn 0.517593 0.339185 -0.750791
vn 0.537961 0.526481 -0.623557
vn 0.567606 0.384904 -0.696520
vn 0.336581 0.642273 -0.659328
vn 0.616279 0.481703 -0.593588
vn 0.297358 0.579748 -0.737350
vn 0.477597 0.463185 -0.726985
vn 0.384624 0.591849 -0.482247
vn 0.185851 0.653438 -0.723682
vn 0.300667 0.516435 -0.767538
vn 0.452671 0.754216 -0.458489
vn 0.396114 0.586163 -0.651177
vn 0.454367 0.515706 -0.705476
vn 0.787756 0.372893 -0.445606
vn 0.365755 0.579943 -0.685903
vn -0.109281 0.031169 -0.986144
vn 0.104959 0.456483 -0.486485
vn 0.109955 0.501666 -0.824005
vn 0.415407 0.637410 -0.624989
vn 0.587684 0.586067 -0.502957
vn 0.550441 0.308172 -0.774369
vn 0.028879 0.027863 -0.991520
vn -0.247670 0.672569 -0.411973
vn 0.616625 0.145040 -0.768981
vn 0.283119 0.439077 -0.836165
vn 0.071852 0.574251 -0.625853
vn 0.413605 0.647081 -0.616500
vn 0.466562 0.331171 -0.810274
vn 0.546245 0.408186 -0.684911
vn 0.166316 0.045755 -0.981500
vn 0.149918 0.045480 -0.979028
vn 0.014270 0.176511 -0.926984
vn -0.514776 0.345853 -0.720521
vn -0.357239 0.371003 -0.571829
vn 0.293133 0.359105 -0.854246
vn 0.439558 0.605587 -0.617211
vn 0.509474 0.349101 -0.776615
vn 0.362898 0.646288 -0.616380
vn 0.770693 0.285766 -0.536243
vn -0.024511 0.293515 -0.824234
vn 0.323155 0.370608 -0.604589
vn 0.354913 0.416500 -0.814970
vn 0.569825 0.437384 -0.632937
vn 0.465421 0.313872 -0.818153
vn 0.504706 0.294612 -0.803738
vn 0.437415 0.442956 -0.728097
vn 0.689424 0.338722 -0.595230
vn 0.534609 0.294711 -0.761063
vn 0.075981 -0.000740 -0.992464
vn 0.036823 0.177783 -0.960183
vn 0.581258 0.437253 -0.584565
vn 0.583695 0.522227 -0.367848
vn 0.429292 0.419198 -0.783201
vn 0.651394 0.284652 -0.692114
vn 0.558281 0.263598 -0.781855
vn 0.488159 0.351466 -0.776085
vn 0.465539 0.510528 -0.722560
vn 0.777258 0.280552 -0.527967
vn 0.690793 0.246689 -0.645691
vn 0.167673 0.231327 -0.944284
vn 0.076674 0.379733 -0.911472
vn 0.218249 0.482916 -0.809069
vn 0.174173 0.773150 -0.261789
vn 0.566664 0.497901 -0.561110
vn 0.484820 0.596297 -0.604312
vn 0.491338 0.392696 -0.769483
vn 0.388486 0.420243 -0.811996
vn 0.495683 0.361019 -0.776451
vn 0.484838 0.267256 -0.821297
vn 0.637892 0.419700 -0.628978
vn 0.780982 0.363248 -0.476280
vn 0.570526 0.376594 -0.719908
vn 0.044322 0.067520 -0.987026
vn 0.170701 0.028469 -0.966978
vn -0.186773 0.623927 -0.517791
vn 0.703097 0.644384 -0.095787
vn 0.334011 0.547582 -0.731798
vn 0.655576 0.121715 -0.697227
vn 0.721600 0.295624 -0.584618
vn 0.529584 0.385883 -0.741612
vn 0.459434 0.462264 -0.738983
vn 0.501475 0.323613 -0.796283
vn 0.725113 0.475087 -0.457207
vn 0.356051 -0.022377 -0.927160
vn 0.603676 0.092544 -0.721949
vn 0.099499 0.223229 -0.960242
vn 0.360071 0.048629 -0.929880
vn 0.183557 0.328889 -0.924284
vn 0.306407 0.452048 -0.460544
vn 0.504116 0.609401 -0.084952
vn 0.349861 0.372649 -0.842049
vn 0.588434 0.338041 -0.719816
vn 0.627743 0.306474 -0.697933
vn 0.560366 0.493071 -0.623225
vn 0.415445 0.486169 -0.747590
vn 0.518287 0.331507 -0.783555
vn 0.403823 0.210075 -0.871084
vn 0.695769 0.513803 -0.482351
vn 0.213472 0.309661 -0.923869
vn 0.306420 0.170349 -0.921948
vn 0.530159 -0.082327 -0.796854
vn 0.631648 0.213563 -0.631120
vn 0.740239 0.314119 -0.582474
vn 0.587477 0.408467 -0.677546
vn 0.503881 0.632471 -0.559679
vn 0.422493 0.224495 -0.868135
vn 0.334380 0.280141 -0.843198
vn 0.213789 0.267823 -0.924233
vn 0.607013 0.607424 -0.489118
vn 0.611265 0.624847 -0.453826
vn 0.323487 0.111617 -0.931756
vn 0.432094 0.063051 -0.889570
vn 0.930397 0.251575 -0.239593
vn 0.873957 0.254273 -0.384342
vn 0.343392 0.127036 -0.923474
vn 0.273857 0.325018 -0.900947
vn 0.621397 0.378258 -0.639214
vn 0.663114 0.489445 -0.539261
vn 0.607575 0.351150 -0.703964
vn 0.650310 0.332729 -0.664669
vn 0.327291 0.325656 -0.849920
vn 0.459791 0.338540 -0.804688
vn 0.664203 0.581562 -0.456609
vn 0.622931 0.544161 -0.547021
vn 0.667986 0.260095 -0.634366
vn 0.385189 0.263097 -0.879670
vn 0.143098 0.274718 -0.941781
vn 0.597784 0.411763 -0.650112
vn 0.635951 0.488246 -0.590585
vn 0.606951 0.339698 -0.706155
vn 0.568145 0.605430 -0.515136
vn 0.258076 0.269044 -0.909861
vn 0.533638 0.259159 -0.782141
vn 0.709732 0.511370 -0.483759
vn 0.636107 0.591162 -0.466902
vn 0.437430 0.161391 -0.845485
vn 0.856209 0.376335 -0.329198
vn 0.373116 0.229350 -0.888132
vn 0.425549 0.263407 -0.851037
vn 0.421748 0.280961 -0.858588
vn 0.521237 0.469747 -0.686068
vn 0.702308 0.481198 -0.516252
vn 0.505180 0.396060 -0.760184
vn 0.425921 0.428404 -0.784790
vn 0.672045 0.482314 -0.541974
vn 0.266462 0.286309 -0.901842
vn 0.420147 0.250614 -0.836866
vn 0.583013 0.625544 -0.490307
vn 0.677573 0.542129 -0.496908
vn 0.320657 0.103178 -0.932143
vn 0.703424 0.371432 -0.575165
vn 0.379061 0.301780 -0.869241
vn 0.558797 0.640652 -0.508975
vn 0.225286 0.254549 -0.930338
vn 0.166405 0.226260 -0.953785
vn 0.586361 0.441916 -0.623940
vn 0.675528 0.469459 -0.551388
vn 0.570692 0.456882 -0.651936
vn 0.624974 0.561515 -0.529486
vn 0.580955 0.219722 -0.755091
vn 0.336013 0.256117 -0.886758
vn 0.498360 0.210624 -0.829722
vn 0.396747 0.239591 -0.877514
vn 0.495101 0.524067 -0.665731
vn 0.692237 0.539407 -0.459345
vn 0.631826 0.615036 -0.443021
vn 0.428067 0.394081 -0.800101
vn 0.523248 0.252342 -0.803432
vn 0.485058 0.469883 -0.678250
vn 0.633696 0.511767 -0.556952
vn 0.570059 0.493474 -0.607184
vn 0.547585 0.245333 -0.729656
vn 0.256542 0.094049 -0.959233
vn 0.473993 0.231954 -0.834769
vn 0.336976 0.234842 -0.908906
vn 0.529611 0.427407 -0.698897
vn 0.598307 0.666259 -0.425454
vn 0.147183 0.254216 -0.944160
vn 0.401375 0.326466 -0.833030
vn 0.205624 0.369389 -0.877187
vn 0.453741 0.034354 -0.830353
vn 0.340524 0.362502 -0.832777
vn 0.306687 0.317496 -0.887069
vn 0.507511 0.248927 -0.780146
vn 0.570043 0.405118 -0.696084
vn 0.461597 0.460075 -0.725750
vn 0.835913 0.195338 -0.324445
vn 0.365660 0.347150 -0.854177
vn 0.540456 0.529716 -0.640643
vn 0.254186 0.376861 -0.877879
vn 0.210999 0.294127 -0.914419
vn 0.746679 0.417900 -0.445208
vn 0.269739 0.431614 -0.856938
vn 0.525878 0.449916 -0.705529
vn 0.585034 0.425761 -0.681577
vn 0.496549 0.540593 -0.659037
vn 0.303802 0.326751 -0.889378
vn 0.875845 0.426263 -0.079727
vn 0.379908 0.429686 -0.809711
vn 0.418135 0.395168 -0.806754
vn 0.411695 0.566608 -0.700144
vn 0.345997 0.301278 -0.880954
vn 0.361409 0.319459 -0.870687
vn 0.211693 0.333900 -0.898173
vn 0.933143 0.357580 -0.019035
vn 0.529514 0.775485 -0.254296
vn 0.550659 0.631427 -0.482784
vn 0.447033 0.494634 -0.740674
vn 0.441105 0.612013 -0.640890
vn 0.322449 0.603688 -0.722788
vn 0.196728 0.352662 -0.900144
vn 0.130642 0.515520 -0.820629
vn 0.254859 0.602177 -0.708265
vn 0.638698 0.652956 -0.142841
vn 0.319195 0.339640 -0.877213
vn 0.365013 0.541431 -0.755159
vn 0.410821 0.660127 -0.618833
vn 0.312229 0.628032 -0.712765
vn 0.273564 0.469227 -0.832378
vn 0.337768 0.335209 -0.871702
vn 0.861154 0.433142 -0.199436
vn 0.362444 0.876589 -0.269837
vn 0.301757 0.348312 -0.881020
vn 0.268507 0.460844 -0.827412
vn 0.269886 0.696589 -0.654089
vn 0.272178 0.591137 -0.757053
vn 0.133651 0.569117 -0.802390
vn 0.170200 0.675680 -0.706995
vn 0.571236 0.718080 -0.196486
vn 0.228414 0.601701 -0.763551
vn 0.275978 0.487430 -0.824867
vn 0.200680 0.543296 -0.811265
vn 0.189759 0.605314 -0.769376
vn 0.502875 -0.313163 -0.770337
vn 0.623457 0.043585 -0.624830
vn 0.694486 -0.159234 -0.658959
vn 0.331059 -0.314575 -0.889631
vn 0.497092 0.352809 -0.599954
vn 0.476288 0.696562 -0.420643
vn 0.155100 0.161814 -0.906186
vn 0.093862 0.856262 -0.300028
vn 0.289532 0.610279 -0.694315
vn 0.011793 0.664954 -0.493804
vn -0.072926 0.844688 -0.345668
vn -0.033961 0.534704 -0.595402
vn 0.072421 0.983947 -0.121835
vn -0.248072 0.915992 -0.191658
vn -0.313384 0.688638 -0.562005
vn 0.073355 0.077636 -0.886685
vn 0.028459 0.922380 0.001087
vn 0.008715 0.955542 0.101019
vn 0.202060 0.241997 -0.686546
vn 0.218051 0.942681 0.107432
vn 0.376797 0.505208 -0.541077
vn 0.469800 -0.000000 -0.704897
vn 0.472902 -0.375344 -0.708212
vn 0.781499 -0.000000 -0.491557
vn -0.009391 -0.388202 -0.814724
vn -0.096923 0.514282 -0.720098
vn 0.133717 0.262019 -0.843288
vn 0.068382 -0.413544 -0.832293
vn 0.069152 0.786001 -0.569988
vn -0.015099 -0.372125 -0.872897
vn 0.186995 0.728283 -0.636345
vn -0.007295 -0.782825 -0.565765
vn 0.066751 0.405927 -0.789326
vn 0.053101 -0.827251 -0.537349
vn -0.163897 -0.860785 -0.415730
vn 0.096098 0.107656 -0.841533
vn 0.137264 0.751344 -0.501692
vn -0.101439 -0.631159 -0.718233
vn 0.090083 -0.312713 -0.832868
vn 0.237929 0.606293 -0.508065
vn -0.133570 -0.827928 -0.405855
vn 0.051348 0.996863 0.025291
vn -0.012454 -0.831630 -0.441414
vn 0.158487 0.185760 -0.925587
vn 0.108624 0.793653 -0.386691
vn -0.000069 -0.345849 -0.843932
vn -0.165415 -0.842140 -0.460148
vn 0.067393 0.238700 -0.946016
vn 0.452969 0.433914 -0.512076
vn 0.854118 0.379258 -0.280672
vn -0.260373 0.577088 -0.692016
vn 0.342002 0.567745 -0.514045
vn -0.656283 0.485298 -0.539294
vn 0.676534 0.661090 -0.114738
vn -0.428048 0.562742 -0.661180
vn 0.180099 0.711519 -0.270697
vn 0.050178 0.776771 -0.075420
vn -0.102563 0.440282 -0.757498
vn -0.462135 -0.081860 -0.882986
vn -0.454983 -0.081984 -0.886718
vn -0.194453 0.207975 -0.895443
vn 0.112802 0.165024 -0.732904
vn -0.090888 -0.324000 -0.939886
vn 0.376880 -0.405290 -0.686214
vn 0.593384 -0.516704 -0.463665
vn 0.748239 -0.020381 -0.131386
vn 0.804220 -0.164992 -0.148442
vn -0.672740 -0.093614 -0.725881
vn -0.676077 -0.094773 -0.725963
vn -0.534720 -0.005256 -0.830163
vn -0.565088 0.012739 -0.811031
vn -0.271463 0.140520 -0.946086
vn -0.418482 0.047616 -0.887640
vn -0.451231 0.283154 -0.771196
vn -0.470065 0.173616 -0.828764
vn -0.165077 0.251083 -0.942410
vn -0.464586 -0.003697 -0.882592
vn -0.340775 0.136371 -0.917678
vn 0.085218 0.656935 -0.520215
vn -0.407846 -0.045855 -0.907988
vn -0.226098 0.326116 -0.859655
vn -0.146310 0.203477 -0.952015
vn -0.239942 0.262011 -0.912055
vn -0.130026 0.372364 -0.914736
vn 0.234175 0.716815 -0.425835
vn 0.581580 0.797771 -0.049589
vn -0.311179 0.097050 -0.896323
vn -0.120493 0.232738 -0.955426
vn -0.413011 -0.047140 -0.903536
vn -0.151019 0.417826 -0.891348
vn 0.040929 0.619138 -0.662997
vn -0.072467 0.377012 -0.915599
vn -0.303957 0.086639 -0.929107
vn 0.376785 0.879370 -0.168387
vn -0.227162 0.244983 -0.821111
vn -0.096865 0.188275 -0.968321
vn -0.360017 -0.056518 -0.927223
vn -0.148863 0.322104 -0.919330
vn 0.194594 0.847268 -0.451791
vn -0.076427 0.360301 -0.924213
vn -0.288209 -0.028778 -0.947148
vn -0.031389 0.472385 -0.878595
vn 0.022160 0.750196 -0.593563
vn -0.213329 0.510557 -0.780964
vn -0.182251 0.406707 -0.884614
vn -0.248496 0.109590 -0.928214
vn -0.128290 0.020257 -0.974181
vn -0.070232 0.395548 -0.897680
vn 0.032239 0.829690 -0.439297
vn -0.133224 0.190505 -0.965023
vn -0.075433 0.468598 -0.875494
vn -0.057961 0.694588 -0.502123
vn -0.104837 0.489780 -0.852751
vn -0.149633 0.488810 -0.856896
vn -0.136643 0.141926 -0.949072
vn -0.105129 0.373992 -0.902749
vn -0.117605 0.604107 -0.660885
vn -0.077790 0.413034 -0.889221
vn -0.137880 0.440584 -0.849094
vn -0.236917 0.347112 -0.879259
vn -0.083149 0.037152 -0.964381
vn -0.135285 -0.026313 -0.971692
vn 0.166995 0.977748 -0.053456
vn 0.063625 0.946724 -0.265447
vn -0.158911 0.159271 -0.969833
vn -0.072525 0.617391 -0.695111
vn 0.002506 0.914545 -0.377243
vn -0.164365 0.410923 -0.888011
vn -0.072116 0.541509 -0.832302
vn -0.210745 -0.094778 -0.954555
vn 0.017419 0.729119 -0.626707
vn -0.111827 -0.040907 -0.962673
vn -0.073833 0.353073 -0.890990
vn 0.064325 0.902630 -0.396409
vn -0.005740 0.444575 -0.833275
vn -0.066844 0.403152 -0.891774
vn -0.124976 0.084353 -0.960150
vn 0.041309 0.820327 -0.539242
vn -0.218262 -0.020645 -0.954457
vn -0.071568 0.404726 -0.822676
vn 0.188741 0.962524 -0.056071
vn -0.221227 -0.082005 -0.962352
vn 0.064270 0.952138 -0.259247
vn 0.171331 0.959437 -0.055699
vn -0.055847 0.039920 -0.979331
vn 0.129310 0.947743 -0.266061
vn -0.129507 0.363439 -0.851675
vn 0.275798 0.930644 0.203511
vn 0.075910 0.097242 -0.987472
vn -0.139069 0.130361 -0.949995
vn 0.081787 0.791950 -0.539389
vn 0.098366 0.981615 0.013598
vn 0.136788 0.962937 0.084413
vn 0.012829 0.076339 -0.978139
vn 0.106893 0.950467 -0.217235
vn 0.167752 0.973808 0.025130
vn -0.067275 0.730826 -0.600508
vn 0.102333 0.965942 0.174067
vn -0.142091 0.639293 -0.689254
vn 0.142123 0.974927 0.151756
vn -0.047819 0.940385 -0.279414
vn 0.090259 0.983328 0.092996
vn 0.130585 0.966042 0.183889
vn 0.055211 0.959500 0.272127
vn 0.304464 -0.016218 -0.903978
vn 0.463690 0.061052 -0.839223
vn 0.144648 0.249738 -0.896187
vn 0.353127 0.160806 -0.881681
vn 0.329954 0.354142 -0.827300
vn -0.145834 0.586981 -0.748147
vn 0.245766 0.246547 -0.906401
vn -0.051337 0.634301 -0.701763
vn 0.025485 0.506228 -0.800142
vn 0.726306 0.475715 0.337051
vn 0.813326 0.488697 0.315715
vn 0.726159 0.604181 0.281879
vn 0.793623 0.548090 0.135373
vn -0.413709 0.427946 -0.524794
vn 0.177739 0.486056 -0.726537
vn 0.484475 0.665001 -0.568350
vn -0.308153 0.077911 -0.916455
vn 0.478771 0.616006 -0.533069
vn -0.579000 0.193179 -0.627128
vn 0.126521 -0.017811 -0.833817
vn 0.019055 0.391010 -0.830954
vn -0.666463 0.651775 -0.164455
vn 0.207478 0.449087 -0.767644
vn -0.381476 0.732119 -0.078925
vn -0.656107 0.709732 -0.132270
vn 0.193269 -0.119827 -0.659031
vn -0.198397 0.281107 -0.875319
vn 0.015940 0.228171 -0.886536
vn 0.346046 0.775670 0.159886
vn 0.169584 0.420605 -0.433746
vn -0.125282 0.830853 0.093907
vn 0.770151 0.089053 -0.409994
vn 0.393343 0.587660 -0.528411
vn 0.571322 0.663913 0.059339
vn 0.702852 0.330610 -0.430622
vn 0.405034 0.592377 -0.393420
vn 0.873519 0.375137 0.040481
vn 0.777467 0.578534 0.033224
vn 0.868751 0.401647 -0.015660
vn 0.379367 0.698269 -0.415150
vn 0.763699 0.455508 -0.343380
vn 0.380907 0.663338 -0.552265
vn 0.906000 0.388120 -0.043324
vn 0.817626 0.489941 -0.006729
vn 0.143905 0.769147 -0.337718
vn 0.875965 0.449967 -0.024295
vn 0.798772 0.374779 -0.054430
vn -0.004420 0.578661 -0.628880
vn 0.717642 0.611788 -0.163180
vn 0.670475 0.151311 -0.370542
vn 0.903644 0.321497 0.034958
vn 0.927189 -0.012227 0.042773
vn 0.179365 0.385529 -0.622718
vn 0.659833 0.580123 -0.278035
vn 0.787971 -0.201498 0.109094
vn 0.735768 0.345147 0.041358
vn 0.572507 0.471354 0.043531
vn 0.567215 0.502747 0.496342
vn 0.566037 0.582101 0.352753
vn 0.835795 0.397434 -0.078407
vn 0.932346 0.275317 -0.141609
vn 0.705641 0.600226 -0.176604
vn 0.998684 0.031346 0.030577
vn 0.602385 0.615576 -0.251090
vn 0.403075 0.857156 -0.179209
vn 0.863132 0.401929 0.051222
vn 0.832469 0.396374 -0.206695
vn 0.064708 0.939058 -0.183471
vn 0.492173 0.756639 -0.130555
vn -0.041173 0.973507 -0.177571
vn 0.575290 0.717126 0.011189
vn 0.868363 0.295789 0.018853
vn 0.767185 0.638937 0.056455
vn 0.977526 -0.181201 0.028904
vn 0.593675 0.730081 -0.024939
vn 0.990851 -0.088941 0.052662
vn 0.424966 0.815679 -0.074222
vn 0.803919 0.373336 0.012046
vn 0.650030 0.715319 -0.076936
vn 0.842541 0.133561 -0.444879
vn 0.771268 0.053676 -0.551822
vn 0.551052 0.133555 -0.818251
vn 0.698255 0.035168 -0.688215
vn 0.930724 0.223198 0.211234
vn 0.905330 0.394413 0.103780
vn 0.805305 0.576549 0.003982
vn 0.839876 0.537859 0.045734
vn 0.794566 0.570075 0.175286
vn 0.830158 0.552669 0.002015
vn 0.668625 0.685873 0.157107
vn 0.804578 0.590254 0.064798
vn 0.878036 0.446434 0.017843
vn 0.585524 0.776029 0.032493
vn 0.858073 0.482448 0.065448
vn 0.783496 0.583067 0.041450
vn 0.901466 0.329828 0.156171
vn 0.900252 0.299409 0.291637
vn 0.699124 0.644062 0.262655
vn 0.947853 0.167379 0.242779
vn 0.852279 0.355994 0.360632
vn 0.611664 0.741717 0.151971
vn 0.961698 0.072000 0.223725
vn 0.777724 0.464700 0.229154
vn 0.871482 0.293118 0.368206
vn 0.660094 0.670770 0.315938
vn 0.885088 0.278457 0.316546
vn 0.861799 0.393489 0.315278
vn 0.665609 0.688480 0.264884
vn 0.931715 0.083008 0.307411
vn 0.743787 0.545711 0.231537
vn 0.810652 0.448411 0.355148
vn 0.946759 0.059652 0.253640
vn 0.846863 0.435120 0.293034
vn 0.597423 0.768174 0.206524
vn 0.888718 0.300009 0.290809
vn 0.953547 -0.000582 0.254849
vn 0.844618 0.385707 0.198885
vn 0.853704 0.442460 0.264384
vn 0.547752 0.761106 0.315921
vn 0.823641 0.503808 0.247726
vn 0.808130 0.525489 0.243339
vn 0.949970 0.056119 0.229333
vn 0.861836 0.413945 0.280576
vn 0.705680 0.522980 0.235054
vn 0.376613 0.853663 0.328183
vn 0.931503 0.314481 0.098103
vn 0.974139 0.046600 0.124053
vn 0.862254 0.456787 0.207464
vn 0.859516 0.439250 0.249393
vn 0.478053 0.798119 0.336448
vn 0.293797 0.815516 0.473223
vn 0.811013 0.545917 0.197947
vn 0.853983 0.505478 0.066490
vn 0.956689 0.153591 0.144386
vn 0.657506 0.484775 0.419951
vn 0.859555 0.476375 0.168098
vn 0.895567 0.415084 0.159079
vn 0.367360 0.807593 0.415902
vn 0.103381 0.892724 0.413342
vn 0.930331 0.342402 0.018628
vn 0.837597 0.290736 0.375385
vn 0.905340 0.391723 0.150672
vn 0.926740 0.327301 0.166134
vn 0.908906 0.370081 0.160632
vn 0.916896 0.360923 0.140819
vn 0.560398 0.622483 0.506377
vn 0.834515 0.539958 0.098280
vn 0.883358 0.431001 0.063987
vn 0.799074 0.436639 0.297530
vn 0.888964 0.447681 0.084646
vn 0.390659 0.678646 0.590551
vn 0.111393 0.832018 0.508376
vn 0.841064 0.528410 0.093743
vn 0.899558 0.433429 -0.017809
vn 0.913770 0.378196 0.121914
vn 0.929469 0.307796 0.176864
vn 0.450778 0.677481 0.518655
vn -0.133388 0.805173 0.550085
vn 0.896814 0.437663 -0.000969
vn 0.864001 0.487598 0.105058
vn 0.736810 0.576891 0.306333
vn 0.803906 0.565105 0.075256
vn 0.862144 0.494548 0.088812
vn 0.881095 0.386631 0.216438
vn 0.886780 0.337756 0.311104
vn -0.043245 0.670020 0.703800
vn 0.869247 0.447684 -0.076536
vn 0.830417 0.531100 0.160912
vn 0.846148 0.522390 0.080826
vn 0.866709 0.479727 -0.085040
vn 0.834441 0.526611 0.137718
vn 0.873462 0.338506 0.341815
vn -0.012847 0.749915 0.620461
vn -0.119893 0.763444 0.622250
vn 0.915040 0.350355 -0.159364
vn 0.840692 0.527356 0.075379
vn 0.878830 0.469836 0.057440
vn 0.560745 0.741780 0.269240
vn 0.776209 0.596094 -0.123246
vn 0.785065 0.602273 0.136449
vn 0.807837 0.578094 0.097608
vn 0.765969 0.591512 0.235029
vn 0.773320 0.425353 0.455996
vn 0.829208 0.364064 0.417061
vn 0.164165 0.821526 0.476650
vn 0.868986 0.333727 -0.332219
vn 0.819377 0.566525 0.063162
vn 0.681987 0.717681 -0.037040
vn 0.816206 0.489445 -0.268286
vn 0.765953 0.614051 0.186908
vn 0.786248 0.603609 0.107176
vn 0.732729 0.572240 0.346009
vn 0.747792 0.622358 0.229529
vn -0.000035 0.842551 0.497311
vn 0.820712 0.541667 -0.132724
vn 0.847904 0.330091 -0.320704
vn 0.840462 0.530846 -0.062849
vn 0.799438 0.592026 0.059826
vn 0.313262 0.894601 0.201943
vn 0.474800 0.860227 0.011181
vn 0.673180 0.702357 -0.177765
vn 0.759778 0.495788 -0.390480
vn 0.769345 0.620214 0.151654
vn 0.740490 0.642372 0.188199
vn 0.746496 0.399097 0.530751
vn 0.699329 0.450026 0.549954
vn 0.043605 0.936804 0.281960
vn 0.803331 0.421374 -0.372660
vn 0.757232 0.619473 -0.142170
vn 0.761889 0.625627 -0.098163
vn 0.821039 0.390710 -0.407464
vn 0.752273 0.655912 0.035169
vn 0.731674 0.626083 0.265821
vn 0.687394 0.474415 0.539027
vn 0.048458 0.975848 0.193960
vn 0.745884 0.487016 -0.437959
vn 0.834465 0.352860 -0.417166
vn 0.728816 0.599022 -0.305581
vn 0.719771 0.660899 -0.183844
vn 0.187185 0.962860 0.099542
vn 0.787337 0.346351 -0.503184
vn 0.693305 0.692325 0.193150
vn 0.666267 0.708853 -0.199716
vn 0.730502 0.673275 0.089819
vn 0.670147 0.642340 0.365436
vn 0.653280 0.559375 0.497419
vn 0.641254 0.477072 0.598881
vn 0.734189 0.563651 -0.371285
vn 0.686411 0.657289 -0.305656
vn 0.848472 0.345093 -0.399773
vn 0.815926 0.256396 -0.514498
vn 0.844182 0.314813 -0.428929
vn 0.684141 0.659883 0.305967
vn 0.725853 0.661118 0.183521
vn 0.635406 0.721050 0.264334
vn 0.689277 0.717838 -0.026420
vn 0.775843 0.446473 -0.435863
vn 0.729528 0.529439 -0.425616
vn 0.730195 0.587110 -0.338417
vn 0.705589 0.627912 -0.317968
vn 0.825022 0.354445 -0.431634
vn 0.831776 0.260113 -0.487060
vn 0.767741 0.586299 0.234873
vn 0.697817 0.649386 0.274464
vn 0.627111 0.750418 -0.200419
vn 0.720462 0.688357 0.009786
vn 0.749062 0.630395 0.192924
vn 0.681583 0.584236 0.421973
vn 0.662408 0.674507 0.310995
vn 0.790775 0.468452 -0.386988
vn 0.762216 0.476066 -0.431270
vn 0.696031 0.655614 -0.283526
vn 0.646219 0.707776 -0.282270
vn 0.824033 0.357021 -0.436036
vn 0.852662 0.217688 -0.473942
vn 0.853809 0.223033 -0.465065
vn 0.693340 0.656180 0.274149
vn 0.644952 0.755179 -0.079944
vn 0.603645 0.750844 -0.267193
vn 0.782469 0.597926 0.129738
vn 0.793942 0.498228 -0.336319
vn 0.747480 0.620109 -0.235667
vn 0.711568 0.655971 -0.239544
vn 0.852138 0.285388 -0.435933
vn 0.777677 0.366897 -0.507827
vn 0.780880 0.431075 -0.442818
vn 0.619122 0.717867 0.314111
vn 0.790439 0.515381 0.326772
vn 0.760567 0.553534 0.334717
vn 0.623041 0.745098 -0.226425
vn 0.683063 0.719150 -0.102621
vn 0.744901 0.658939 0.045253
vn 0.728493 0.632134 0.254566
vn 0.800454 0.460291 -0.378293
vn 0.759163 0.574390 -0.296881
vn 0.614899 0.716010 -0.326344
vn 0.610245 0.744754 -0.267610
vn 0.822668 0.334006 -0.455734
vn 0.778620 0.427347 -0.456745
vn 0.854118 0.179056 -0.485669
vn 0.674232 0.699645 0.229200
vn 0.765450 0.536568 0.347256
vn 0.779520 0.589945 0.168130
vn 0.742869 0.628560 0.221727
vn 0.647872 0.718566 -0.245797
vn 0.734455 0.671875 -0.026743
vn 0.716456 0.671054 0.187597
vn 0.804696 0.464314 -0.356778
vn 0.649813 0.662162 -0.353732
vn 0.854515 0.205959 -0.472570
vn 0.738831 0.433717 -0.499623
vn 0.764265 0.383146 -0.514536
vn 0.855671 0.132096 -0.497776
vn 0.768277 0.533559 0.340648
vn 0.717541 0.677343 -0.150928
vn 0.672482 0.690758 -0.258568
vn 0.715547 0.690434 0.086697
vn 0.727851 0.452665 -0.499205
vn 0.744739 0.537669 -0.393672
vn 0.626977 0.665922 -0.396229
vn 0.650105 0.696276 -0.296208
vn 0.784039 0.403827 -0.471103
vn 0.813185 0.305222 -0.489578
vn 0.721083 0.448081 -0.514713
vn 0.837072 0.073343 -0.538543
vn 0.705258 0.640350 0.278870
vn 0.741859 0.568011 0.342210
vn 0.715058 0.651225 -0.238107
vn 0.748006 0.643763 -0.155129
vn 0.760160 0.644093 0.071361
vn 0.691341 0.443808 -0.562348
vn 0.691882 0.517985 -0.483074
vn 0.670912 0.664233 -0.312906
vn 0.649673 0.696983 -0.289256
vn 0.653807 0.691472 -0.297314
vn 0.848714 0.226324 -0.469866
vn 0.739167 0.460361 -0.482219
vn 0.660340 0.455490 -0.578144
vn 0.864803 0.142382 -0.478393
vn 0.872313 0.064807 -0.480025
vn 0.832060 0.427462 0.307119
vn 0.728480 0.640112 -0.231392
vn 0.712620 0.663450 -0.219976
vn 0.730684 0.676975 -0.041564
vn 0.652732 0.505117 -0.548394
vn 0.643024 0.465872 -0.581149
vn 0.673207 0.657215 -0.338086
vn 0.886355 0.126497 -0.440690
vn 0.787145 0.339700 -0.505897
vn 0.610615 0.472072 -0.616924
vn 0.667297 0.529679 -0.515608
vn 0.872589 0.082679 -0.481087
vn 0.870374 0.019937 -0.482119
vn 0.738635 0.590615 0.275650
vn 0.844216 0.459363 0.187279
vn 0.746662 0.617242 -0.242321
vn 0.729318 0.634691 -0.242864
vn 0.740243 0.662727 0.071240
vn 0.702183 0.419541 -0.561189
vn 0.618504 0.508669 -0.548823
vn 0.630997 0.700571 -0.281635
vn 0.577093 0.727054 -0.341830
vn 0.618676 0.698518 -0.351057
vn 0.928157 0.185019 -0.304030
vn 0.821446 0.322093 -0.464117
vn 0.570321 0.388191 -0.723907
vn 0.674371 0.463967 -0.560262
vn 0.624739 0.429847 -0.629609
vn 0.800451 -0.020488 -0.594867
vn 0.913741 0.078317 -0.393035
vn 0.806260 0.540759 0.129372
vn 0.920690 0.336804 0.067295
vn 0.679827 0.714006 -0.130430
vn 0.613752 0.699064 -0.346678
vn 0.703525 0.707870 -0.043545
vn 0.737407 0.629344 0.217324
vn 0.647467 0.430397 -0.623718
vn 0.615952 0.428398 -0.658019
vn 0.548241 0.426928 -0.709291
vn 0.519331 0.718085 -0.444683
vn 0.939651 0.122805 -0.302803
vn 0.718938 0.371217 -0.564182
vn 0.579007 0.445604 -0.678831
vn 0.673752 0.374354 -0.617043
vn 0.824765 -0.056139 -0.550913
vn 0.938112 0.082128 -0.319636
vn 0.875099 0.461521 0.036651
vn 0.636239 0.721021 -0.249473
vn 0.548264 0.758028 -0.331856
vn 0.764487 0.636913 0.028751
vn 0.356775 0.731152 -0.550128
vn 0.360012 0.477464 -0.776886
vn 0.434581 0.748556 -0.486453
vn 0.487975 0.747419 -0.435704
vn 0.957257 0.145821 -0.238421
vn 0.858111 0.335108 -0.367539
vn 0.720126 0.355316 -0.575385
vn 0.760946 -0.068075 -0.642830
vn 0.939418 0.139420 -0.268007
vn 0.824568 0.549460 0.071637
vn 0.842701 0.511778 -0.073817
vn 0.500581 0.842428 -0.178453
vn 0.430351 0.765662 -0.464491
vn 0.645329 0.754557 -0.091347
vn 0.734033 0.670430 -0.076503
vn 0.626981 0.489401 -0.605639
vn 0.420413 0.536926 -0.710039
vn 0.337264 0.727070 -0.593158
vn 0.356131 0.792689 -0.490194
vn 0.963226 0.126623 -0.236051
vn 0.674311 0.464711 -0.568538
vn 0.906780 0.106625 -0.234295
vn 0.951040 0.121348 -0.275218
vn 0.860676 0.428866 -0.086675
vn 0.809059 0.563870 -0.047504
vn 0.410773 0.876224 -0.234272
vn 0.527517 0.828898 -0.172981
vn 0.291388 0.878944 -0.354465
vn 0.659179 0.733491 -0.139685
vn 0.705982 0.642097 -0.172712
vn 0.562246 0.540136 -0.621856
vn 0.269041 0.575657 -0.763095
vn 0.315824 0.762304 -0.557645
vn 0.316824 0.794522 -0.514163
vn 0.953656 0.105673 -0.277983
vn 0.902836 0.277768 -0.315389
vn 0.713920 0.470396 -0.453966
vn 0.648627 0.390176 -0.649903
vn 0.703458 0.475937 -0.523056
vn 0.871333 0.336753 -0.059244
vn 0.440770 0.877224 -0.184918
vn 0.260268 0.819499 -0.504617
vn 0.630811 0.503694 -0.589542
vn 0.258387 0.694195 -0.665802
vn 0.437690 0.620134 -0.636088
vn 0.524933 0.653836 -0.535647
vn 0.303991 0.770295 -0.553299
vn 0.278078 0.793381 -0.540491
vn 0.963571 0.063061 -0.252343
vn 0.867990 0.260541 -0.400518
vn 0.808304 0.441904 -0.350792
vn 0.693602 0.506447 -0.407435
vn 0.633399 0.534470 -0.459682
vn 0.496459 0.454522 -0.618214
vn 0.644940 -0.159872 -0.554024
vn 0.296943 0.897350 -0.307262
vn 0.465424 0.840832 -0.267027
vn 0.138038 0.911124 -0.376957
vn 0.539888 0.801604 -0.249706
vn 0.626666 0.749427 -0.170676
vn 0.380271 0.685710 -0.612214
vn 0.536716 0.635667 -0.551381
vn 0.237417 0.805338 -0.537185
vn 0.150279 0.847732 -0.499697
vn 0.974766 0.053160 -0.206024
vn 0.904559 0.166778 -0.362935
vn 0.533895 0.583957 -0.509658
vn 0.411302 0.795141 -0.383262
vn 0.482951 0.837657 -0.200774
vn 0.559061 0.658728 -0.501454
vn 0.530569 0.656706 -0.530097
vn 0.538104 0.671555 -0.500738
vn 0.425467 0.738053 -0.507043
vn 0.309642 0.802141 -0.501042
vn 0.961986 0.096122 -0.240384
vn 0.761092 0.199384 -0.608591
vn 0.777919 0.358706 -0.500010
vn 0.734719 0.581924 -0.316331
vn 0.564451 0.739010 -0.340711
vn 0.296875 0.773219 -0.417131
vn 0.512910 0.809755 -0.206649
vn 0.318798 0.890354 -0.312465
vn 0.459686 0.832848 -0.293722
vn 0.139471 0.896601 -0.407185
vn 0.067412 0.889024 -0.449686
vn 0.433836 0.711896 -0.535134
vn 0.144455 0.850773 -0.494349
vn 0.874425 0.080495 -0.463187
vn 0.236447 0.784487 -0.284291
vn 0.168686 0.938760 -0.044216
vn 0.255991 0.951176 -0.105784
vn 0.243374 0.901650 -0.354974
vn 0.064654 0.911254 -0.404687
vn 0.246274 0.886357 -0.386724
vn 0.577810 0.619685 -0.518675
vn 0.556560 0.652490 -0.511044
vn 0.570687 0.653279 -0.493678
vn 0.430186 0.646106 -0.618190
vn 0.463366 0.779047 -0.415514
vn 0.354683 0.850497 -0.375738
vn 0.782332 0.129769 -0.596075
vn 0.720609 0.262151 -0.635408
vn 0.716680 0.480540 -0.478579
vn 0.223169 0.927729 0.173478
vn 0.204950 0.950339 -0.047294
vn 0.064189 0.867254 0.050430
vn 0.186418 0.931250 -0.301248
vn 0.072448 0.874217 -0.479587
vn 0.119834 0.890952 -0.425844
vn 0.317957 0.931920 -0.124438
vn 0.557696 0.666171 -0.489701
vn 0.462320 0.580422 -0.664486
vn 0.442108 0.808787 -0.377275
vn 0.504697 0.809511 -0.216436
vn 0.693896 0.186563 -0.695387
vn 0.211693 0.907754 0.310949
vn 0.105009 0.950062 0.269123
vn 0.171155 0.947719 0.179377
vn -0.005777 0.808148 -0.301400
vn 0.101795 0.923597 -0.359539
vn 0.242781 0.942045 -0.204907
vn 0.024529 0.892056 -0.450109
vn 0.166479 0.982796 -0.046436
vn 0.511319 0.515287 -0.677948
vn 0.546547 0.577718 -0.572775
vn 0.544216 0.669480 -0.494172
vn 0.636414 0.593330 -0.474994
vn 0.580498 0.710951 -0.385230
vn 0.438808 0.630968 -0.624000
vn 0.538274 0.782622 -0.303544
vn 0.462997 0.826528 -0.315061
vn 0.510779 0.812021 -0.247794
vn 0.220255 0.921606 0.299646
vn 0.154510 0.977199 -0.036388
vn 0.060991 0.147358 -0.838625
vn 0.161315 0.885522 0.336437
vn 0.168816 0.878214 0.414718
vn 0.026758 0.955154 -0.271652
vn 0.136446 0.982740 -0.082273
vn 0.133529 0.984947 -0.056005
vn 0.384105 0.638440 -0.656635
vn 0.574913 0.543805 -0.594350
vn 0.495712 0.642431 -0.562779
vn 0.614058 0.515023 -0.586909
vn 0.556533 0.533330 -0.632300
vn 0.579796 0.763522 -0.249803
vn 0.730537 0.654075 -0.117150
vn 0.154717 0.918845 0.345075
vn 0.222562 0.940591 0.203240
vn 0.174578 0.827482 -0.074888
vn 0.007565 0.915197 -0.401765
vn 0.532685 0.549237 -0.625646
vn 0.554036 0.575529 -0.571728
vn 0.689217 0.397396 -0.574038
vn 0.612575 0.732279 -0.271383
vn 0.448298 0.660509 -0.578274
vn 0.743705 0.657971 -0.043515
vn 0.185619 0.975007 -0.028364
vn 0.166797 0.514020 -0.629717
vn 0.096808 -0.166266 -0.963841
vn 0.132359 0.813948 0.528480
vn 0.014777 0.992261 -0.034762
vn 0.397844 0.754993 -0.512062
vn 0.567463 0.297204 -0.599067
vn 0.757614 0.536655 -0.256321
vn 0.426616 0.668639 -0.587294
vn 0.730082 0.638330 -0.181750
vn 0.815203 0.548614 -0.151270
vn 0.879648 0.423381 -0.008681
vn 0.140273 0.977486 -0.119153
vn 0.113940 0.865560 0.130570
vn -0.046030 0.991872 -0.086288
vn 0.049741 0.988016 -0.075546
vn 0.615291 0.501207 -0.606905
vn 0.379542 0.612656 -0.665384
vn 0.509857 0.606131 -0.601225
vn 0.471168 0.501004 -0.710543
vn 0.836358 -0.098564 -0.263182
vn 0.862015 -0.116647 -0.129139
vn 0.820386 0.430293 -0.023232
vn 0.430372 0.733153 -0.516215
vn 0.170501 0.970673 -0.085838
vn 0.217673 0.476230 -0.691428
vn 0.079211 0.893356 -0.109457
vn 0.077708 0.901650 0.334282
vn 0.536833 0.526960 -0.644094
vn 0.920313 0.248270 0.000519
vn 0.604493 0.566896 -0.552636
vn 0.922451 0.289249 0.070397
vn 0.105205 0.970888 -0.159447
vn 0.050756 0.978564 -0.160029
vn 0.294952 0.602862 -0.741324
vn 0.947260 0.140400 0.120834
vn 0.885576 0.283807 0.170553
vn 0.224205 0.935841 -0.242802
vn 0.123510 0.906378 -0.011324
vn 0.924751 0.128068 0.074139
vn 0.253268 0.905321 -0.273190
vn 0.221696 0.913915 0.140966
vn 0.773052 0.557944 0.010651
vn 0.682088 0.586456 0.046876
vn 0.361534 0.931407 0.015263
vn 0.844633 0.243837 0.000594
vn 0.908860 -0.272366 -0.284548
vn 0.858566 0.094572 -0.162679
vn 0.710112 0.272053 -0.247476
vn 0.879749 -0.409108 -0.217204
vn 0.834277 0.046585 0.157015
vn 0.627242 0.165823 -0.748561
vn 0.166033 0.844821 -0.141545
vn 0.111272 0.887703 -0.023374
vn 0.053537 0.977450 -0.013110
vn 0.576207 0.099184 -0.810964
vn 0.150688 0.904671 0.031170
vn 0.584437 0.613573 -0.355941
vn 0.700181 0.626885 -0.169633
vn 0.801161 0.591451 0.021133
vn 0.795563 0.597098 0.099203
vn 0.718474 0.657997 -0.116095
vn 0.525414 0.612021 -0.499468
vn 0.286800 0.230520 -0.896616
vn 0.603093 0.728173 -0.313570
vn 0.313498 0.397822 -0.843351
vn 0.453230 0.649840 -0.551821
vn 0.713975 0.442877 -0.139164
vn 0.482806 0.263962 -0.740857
vn 0.458140 0.825275 -0.292634
vn 0.511640 0.375788 -0.710675
vn 0.432246 0.708419 -0.532417
vn 0.791318 0.509929 -0.026231
vn 0.531576 0.589311 -0.555304
vn 0.466562 0.805230 -0.318149
vn 0.822176 0.537463 0.155970
vn 0.572409 0.675454 -0.432086
vn 0.397819 0.913173 -0.088632
vn 0.722322 0.684830 0.024358
vn 0.723015 0.683132 -0.022026
vn 0.708000 0.670128 -0.164670
vn 0.641448 0.740535 -0.133676
vn 0.917782 0.348999 0.167265
vn 0.716535 0.691951 0.017035
vn 0.695963 0.680647 -0.162506
vn 0.886065 0.432492 0.056389
vn 0.712602 0.699238 -0.024798
vn 0.669333 0.737426 -0.065114
vn 0.799527 0.575654 -0.059447
vn 0.706819 0.702919 -0.028838
vn 0.863449 0.432676 0.164377
vn 0.914853 0.364833 0.063357
vn 0.676597 0.704434 -0.159136
vn 0.575403 0.803917 -0.015068
vn 0.863238 0.459468 -0.180347
vn 0.771177 0.622706 0.022066
vn 0.684770 0.700842 0.132448
vn 0.624019 0.754372 -0.187819
vn 0.772176 0.569484 -0.275181
vn 0.526412 0.843562 -0.081977
vn 0.696540 0.639556 0.189117
vn 0.786781 0.581972 -0.085995
vn 0.731687 0.653494 -0.141131
vn 0.692308 0.670077 -0.257320
vn 0.442109 0.838185 0.261303
vn 0.448986 0.875857 0.025656
vn 0.815804 0.549897 0.037555
vn 0.731188 0.610864 -0.263102
vn 0.701822 0.657132 0.187787
vn 0.805325 0.573828 -0.071752
vn 0.676813 0.634133 -0.331633
vn 0.689824 0.672388 -0.247444
vn 0.750304 0.554346 -0.349879
vn 0.473530 0.876251 -0.057533
vn 0.536665 0.782692 0.168471
vn 0.235252 0.879611 0.232205
vn 0.453122 0.847049 0.022818
vn 0.460825 0.850239 -0.073599
vn 0.851347 0.503866 0.018069
vn 0.820247 0.481819 -0.270122
vn 0.323197 0.880717 0.323405
vn 0.387090 0.848209 0.291252
vn 0.455103 0.869762 0.127442
vn -0.312784 0.900498 0.035008
vn 0.681324 0.561223 -0.441863
vn 0.493217 0.840132 -0.122762
vn 0.818910 0.509558 -0.071828
vn 0.693335 0.476301 -0.531121
vn 0.633694 0.609617 -0.431477
vn 0.755812 0.544988 -0.324900
vn 0.564415 0.770861 -0.032942
vn 0.397546 0.907721 0.033050
vn 0.146144 0.963267 0.089922
vn 0.545980 0.775026 -0.196675
vn 0.250519 0.967460 -0.015523
vn 0.245805 0.955497 0.010945
vn 0.617071 0.382901 -0.673046
vn 0.622255 0.496806 -0.576941
vn 0.772484 0.409895 -0.459798
vn 0.254940 0.933048 0.093685
vn 0.281769 0.932222 0.143623
vn 0.258242 0.958184 0.005954
vn -0.403626 0.904255 -0.138513
vn -0.129726 0.967339 -0.029129
vn 0.425953 0.798333 -0.227022
vn 0.598020 0.516488 -0.572942
vn 0.295267 0.950644 -0.035847
vn 0.273800 0.867827 0.246596
vn 0.731376 0.514202 -0.375375
vn 0.657089 0.571222 -0.476092
vn 0.513442 0.417884 -0.736028
vn 0.398128 0.804544 -0.384359
vn 0.121121 0.976061 -0.013678
vn 0.191115 0.875667 0.311605
vn 0.107211 0.814680 0.530837
vn 0.566947 0.463227 -0.636817
vn 0.519244 0.589023 -0.592511
vn 0.540226 0.595541 -0.565517
vn 0.114975 0.967942 -0.108975
vn 0.191771 0.947342 0.192287
vn 0.351094 0.848656 -0.110331
vn 0.384271 0.922882 0.025008
vn 0.058297 0.817704 0.555893
vn 0.520467 0.501745 -0.645848
vn 0.518291 0.591654 -0.590700
vn 0.304064 0.609837 -0.708885
vn 0.271836 0.836284 -0.420320
vn -0.124360 0.976978 -0.126244
vn 0.084317 0.882131 -0.032946
vn 0.109450 0.898737 0.359657
vn 0.076746 0.881213 0.305844
vn 0.344609 0.494279 -0.758498
vn 0.315517 0.588529 -0.724094
vn 0.308845 0.526679 -0.770433
vn -0.091014 0.956892 -0.208975
vn 0.154502 0.859799 -0.193911
vn 0.134670 0.899167 0.303140
vn 0.120553 0.889825 -0.005860
vn 0.133027 0.909629 0.071450
vn 0.309288 0.597224 -0.696903
vn 0.294722 0.825597 -0.452846
vn 0.378506 0.813945 -0.326166
vn 0.104286 0.682299 -0.716226
vn -0.128255 0.771250 -0.543608
vn -0.318126 0.902645 -0.266793
vn 0.156451 0.850054 -0.292162
vn 0.170566 0.466901 -0.775573
vn 0.158385 0.860230 -0.241224
vn 0.221225 0.763742 -0.436863
vn 0.134258 0.502463 -0.833507
vn 0.146950 0.643286 -0.644995
vn 0.136238 0.499381 -0.841742
vn -0.040136 0.708912 -0.614914
vn 0.181211 0.341165 -0.887813
vn 0.204184 0.619232 -0.652228
vn 0.198182 0.450953 -0.784066
vn 0.166716 0.820171 -0.358168
vn -0.004934 0.536186 -0.810638
vn 0.285579 0.846107 -0.309513
vn 0.307412 0.704993 -0.557636
vn 0.000631 0.567139 -0.802106
vn -0.069130 0.572830 -0.797425
vn -0.398701 0.754618 -0.508122
vn 0.216883 0.544077 -0.758165
vn 0.268196 0.335037 -0.848602
vn 0.097065 0.591503 -0.735467
vn 0.158444 0.672151 -0.711795
vn 0.149000 0.960679 -0.127994
vn -0.253873 0.586619 -0.744349
vn 0.049769 0.516290 -0.779431
vn 0.364390 0.567647 -0.670455
vn 0.170810 0.931222 -0.136020
vn 0.300516 0.627889 -0.656093
vn -0.074922 0.709942 -0.689083
vn 0.172599 0.098871 -0.972713
vn 0.264071 0.333238 -0.884009
vn 0.125194 0.150640 -0.954887
vn 0.047633 0.254148 -0.936365
vn 0.136057 0.784632 -0.547929
vn 0.328241 0.906882 -0.043593
vn 0.271177 0.520865 -0.788240
vn -0.079139 0.447858 -0.883143
vn -0.192471 0.702015 -0.674841
vn -0.277500 0.648788 -0.686121
vn -0.462156 0.667295 -0.571717
vn 0.348070 0.432287 -0.747313
vn 0.322626 0.710170 -0.533467
vn -0.218685 0.481234 -0.772534
vn 0.021952 0.818789 -0.521377
vn -0.036419 0.800051 -0.565684
vn 0.161756 0.897621 -0.373261
vn 0.171888 0.957742 0.060812
vn 0.287242 0.699292 -0.571264
vn 0.015058 0.709620 -0.495163
vn -0.192153 0.535381 -0.806731
vn -0.293266 0.740483 -0.596463
vn 0.038009 0.124992 -0.954973
vn 0.393390 0.834474 -0.269881
vn -0.162010 0.866817 -0.341794
vn 0.091713 0.850251 -0.497518
vn 0.207494 0.584962 -0.732313
vn 0.314187 0.891067 0.256423
vn 0.200368 0.779641 -0.534055
vn 0.127769 0.732283 -0.375835
vn -0.342602 0.724486 -0.566868
vn 0.319205 0.855736 -0.329634
vn 0.094277 0.740052 -0.558415
vn 0.326950 0.928032 -0.136391
vn -0.444403 0.812871 -0.319200
vn -0.153220 0.925463 -0.285477
vn -0.173629 0.930941 -0.256001
vn 0.157828 0.907603 -0.343223
vn 0.158357 0.930899 0.142871
vn 0.406480 0.896459 0.089623
vn 0.176343 0.966032 -0.146180
vn 0.275138 0.930952 -0.193621
vn -0.168248 0.669470 -0.718656
vn 0.367926 0.911738 -0.097050
vn 0.353054 0.931335 -0.004160
vn -0.337179 0.906012 -0.146022
vn -0.291207 0.764139 -0.525791
vn -0.159031 0.967683 -0.149753
vn 0.022677 0.930091 -0.286128
vn 0.185895 0.971965 -0.137398
vn 0.127452 0.925351 -0.288855
vn 0.427103 0.807647 0.362559
vn 0.348545 0.773918 0.512675
vn 0.331936 0.808570 0.308268
vn 0.260229 0.962366 -0.015515
vn -0.290125 0.890620 -0.173970
vn 0.046722 0.891275 -0.330789
vn -0.213977 0.960952 -0.160202
vn 0.210022 0.936483 -0.253874
vn 0.043960 0.989710 -0.117849
vn 0.349028 0.930266 0.085665
vn 0.296959 0.951347 0.064797
vn -0.303454 0.933336 -0.072842
vn -0.340534 0.914257 -0.055329
vn -0.288166 0.937118 -0.185770
vn 0.088376 0.985814 -0.095528
vn -0.018714 0.983619 -0.175143
vn 0.169730 0.953836 -0.021159
vn 0.217141 0.972978 -0.005151
vn -0.101153 0.975481 -0.141752
vn -0.245446 0.929249 -0.259378
vn -0.295559 0.927388 -0.213756
vn 0.183126 0.978120 -0.060600
vn 0.174503 0.964620 0.099805
vn 0.100418 0.958208 0.072852
vn 0.226215 0.968583 0.087180
vn -0.042548 0.968772 -0.205466
vn -0.336107 0.920882 -0.120319
vn -0.297461 0.937740 0.004740
vn -0.206337 0.928450 -0.294144
vn 0.067383 0.982448 -0.157112
vn 0.252510 0.962443 0.082820
vn 0.129043 0.983100 -0.086055
vn 0.148547 0.986584 0.041046
vn 0.059810 0.975697 -0.160842
vn -0.211163 0.962450 -0.063559
vn -0.158282 0.926629 -0.328232
vn -0.137418 0.947229 -0.282690
vn -0.027605 0.984251 -0.020660
vn 0.053045 0.987758 0.032773
vn 0.168775 0.973692 0.140935
vn 0.257161 0.957008 0.130596
vn 0.106124 0.959880 -0.233833
vn -0.186852 0.970288 -0.116078
vn -0.051408 0.939568 -0.318243
vn 0.001149 0.992130 -0.082434
vn 0.213288 0.965231 0.081171
vn 0.263649 0.954786 0.042421
vn 0.205482 0.922656 -0.274435
vn -0.048939 0.983339 -0.122737
vn 0.030971 0.910861 -0.403755
vn 0.199059 0.967846 0.056200
vn -0.109935 0.989796 0.035279
vn 0.041505 0.982096 0.093492
vn 0.210305 0.968217 0.070136
vn 0.206892 0.963612 -0.143408
vn 0.074620 0.984387 -0.102839
vn 0.276231 0.942586 -0.162428
vn 0.327259 0.944059 -0.030648
vn 0.373110 0.912408 -0.121784
vn 0.159472 0.974627 -0.113155
vn 0.111945 0.913506 -0.389857
vn 0.235813 0.960899 -0.112026
vn -0.017827 0.991380 0.003875
vn 0.137170 0.968953 -0.147430
vn 0.277256 0.932870 -0.214101
vn 0.307610 0.946005 -0.080284
vn 0.272637 0.895984 -0.283486
vn 0.173136 0.971859 -0.141096
vn 0.213075 0.920811 -0.310299
vn 0.487124 0.864601 -0.109672
vn 0.283046 0.929890 -0.094761
vn 0.088298 0.887286 -0.448536
vn 0.113753 0.972708 -0.181851
vn 0.140669 0.973047 -0.142774
vn 0.029154 0.945389 -0.308768
vn 0.212658 0.930562 -0.278940
vn 0.583963 0.775457 -0.092011
vn 0.272345 0.866787 -0.381259
vn 0.203602 0.956990 -0.190600
vn 0.034203 0.908807 -0.402134
vn 0.231497 0.896357 -0.372150
vn 0.593896 0.758528 -0.001748
vn 0.188445 0.880362 -0.417080
vn 0.072834 0.970022 -0.196485
vn 0.354140 0.851671 -0.092950
vn -0.054679 0.866768 -0.485756
vn 0.214125 0.877876 -0.421865
vn 0.149620 0.957120 -0.204492
vn 0.055055 0.953671 -0.280316
vn 0.602758 0.741215 -0.107888
vn 0.390149 0.855268 -0.227567
vn 0.066382 0.819303 -0.554320
vn 0.151954 0.888064 -0.417635
vn 0.737463 0.667950 0.046149
vn 0.192077 0.904827 -0.180579
vn 0.008317 0.943023 -0.294581
vn -0.010062 0.792354 -0.605025
vn 0.129059 0.829752 -0.532451
vn 0.107164 0.923104 -0.261612
vn -0.030086 0.907423 -0.386047
vn 0.768609 0.624698 0.026168
vn 0.651899 0.741638 -0.003025
vn 0.281466 0.894727 -0.270685
vn 0.068520 0.787835 -0.608851
vn -0.002193 0.841351 -0.515726
vn 0.247319 0.884733 -0.134953
vn 0.214700 0.830726 -0.325890
vn -0.215759 0.894660 -0.377560
vn -0.058414 0.898262 -0.284029
vn 0.310579 0.881455 -0.036853
vn -0.077378 0.911687 -0.220287
vn 0.497337 0.749092 -0.149532
vn 0.352410 0.691222 -0.442253
vn -0.008687 0.982657 0.185231
vn 0.068120 0.926975 0.007272
vn 0.786857 0.520217 -0.186070
vn -0.179522 0.948723 -0.158757
vn 0.427660 0.733045 -0.034344
vn -0.019355 0.999812 0.000852
vn 0.934891 0.288624 -0.193864
vn 0.935536 0.309452 -0.112306
vn 0.860572 0.450494 -0.190190
vn 0.956225 0.264150 0.079847
vn 0.811692 0.542357 -0.098360
vn 0.940293 0.234274 0.131854
vn 0.953286 0.201221 0.189057
vn 0.926714 0.317078 0.086764
vn 0.841997 0.467037 -0.182201
vn 0.940762 0.282451 0.165057
vn 0.838768 0.445690 0.001971
vn 0.840174 0.397591 -0.359825
vn 0.924737 0.296661 0.132100
vn 0.936564 0.301179 0.085237
vn 0.952985 0.186989 0.100136
vn 0.904978 0.199968 -0.250697
vn 0.919700 0.377225 0.009740
vn 0.913188 0.334654 0.178963
vn 0.922661 0.328509 0.063149
vn 0.054899 0.976622 -0.132812
vn 0.324552 0.800303 0.025952
vn 0.106464 0.829246 0.253777
vn 0.158978 0.953968 -0.051337
vn 0.531323 0.575912 0.402014
vn -0.019520 0.987987 -0.090842
vn 0.176056 0.909969 -0.039156
vn 0.820726 0.431149 0.147269
vn 0.354344 0.870506 0.094917
vn 0.046280 0.858319 -0.164152
vn 0.626179 0.644624 0.086503
vn 0.904620 0.146188 0.390346
vn 0.192506 0.916764 -0.174031
vn 0.954064 0.178360 0.133723
vn 0.109563 0.881208 -0.425578
vn 0.142795 0.789848 -0.489351
vn 0.017502 0.900302 -0.037351
vn -0.019541 0.855062 0.090710
vn 0.467131 0.639473 0.056951
vn 0.264294 0.611351 -0.609623
vn 0.830925 0.396877 0.033235
vn 0.251723 0.355927 -0.838229
vn 0.239992 0.473730 -0.642060
vn -0.044565 0.756684 -0.543475
vn 0.073215 0.874507 -0.037688
vn 0.993208 0.070259 -0.061566
vn 0.363541 0.116746 -0.918931
vn -0.147891 0.719663 -0.438053
vn 0.194401 0.772816 -0.426991
vn 0.448530 0.757723 0.243043
vn 0.900169 0.302983 0.057141
vn 0.654905 0.207510 -0.604300
vn 0.446454 0.586442 -0.148006
vn 0.233025 0.631572 -0.648333
vn 0.153401 0.901603 -0.390873
vn -0.105986 0.860616 0.213655
vn -0.227591 0.870150 0.174679
vn 0.069312 0.614838 -0.373557
vn 0.235427 0.784198 -0.522932
vn 0.923126 0.211558 0.077379
vn 0.524473 0.618804 0.264213
vn 0.343900 0.593750 -0.634053
vn 0.153853 0.789947 -0.551683
vn -0.078228 0.898515 0.146575
vn 0.355852 0.516420 -0.675823
vn 0.903023 0.185566 0.121807
vn -0.378951 0.854026 0.124025
vn 0.204246 0.837231 0.099309
vn 0.269768 0.671907 -0.648551
vn 0.990668 -0.048694 0.095996
vn 0.411163 0.600431 -0.678700
vn 0.997123 -0.020232 0.003192
vn 0.696933 0.466103 -0.212583
vn -0.069682 0.802823 -0.099216
vn 0.352772 0.599408 -0.718487
vn -0.484476 0.734420 -0.291377
vn 0.358721 0.595993 -0.718409
vn 0.847791 0.106451 -0.376823
vn 0.267008 0.620551 -0.453164
vn -0.360013 0.736585 -0.512059
vn -0.117331 0.772721 -0.546042
vn 0.434813 0.742244 -0.443258
vn 0.197121 0.829818 -0.497211
vn -0.092480 0.832964 -0.523040
vn 0.406575 0.824481 -0.366505
vn 0.032189 0.869281 -0.492167
vn -0.237594 0.833401 -0.498445
vn 0.184483 0.874397 -0.419692
vn -0.098910 0.854187 -0.495189
vn -0.930804 0.179943 -0.318159
vn -0.618702 0.276630 -0.237892
vn 0.461562 0.296230 -0.693747
vn -0.810929 0.398412 -0.203425
vn 0.909367 0.278295 -0.309197
vn -0.693132 0.525283 -0.319696
vn -0.979948 -0.016823 -0.156762
vn -0.995995 -0.041932 -0.078969
vn -0.571261 0.583823 -0.201087
vn -0.404728 -0.028577 -0.334715
vn -0.929504 0.310834 -0.198507
vn 0.297953 0.933877 0.065054
vn 0.316722 0.842129 0.340518
vn 0.406264 0.881470 -0.224910
vn 0.157581 0.700684 0.604681
vn 0.378760 0.897602 -0.161589
vn 0.161237 0.878879 0.366319
vn 0.493886 0.836856 -0.196281
vn 0.134569 0.944391 0.194984
vn 0.072061 0.652460 0.692073
vn 0.492923 0.855259 -0.081797
vn 0.198461 0.966053 0.060350
vn -0.126953 0.241422 0.936693
vn 0.513609 0.852059 -0.057001
vn 0.026400 0.977612 0.151282
vn -0.012897 0.787037 0.559143
vn -0.159804 0.366044 0.873479
vn 0.384657 0.918172 -0.025980
vn -0.163518 0.925438 0.263363
vn -0.253475 0.826757 0.403725
vn -0.135991 0.829815 0.451289
vn -0.353348 0.046423 0.915145
vn 0.248519 0.958943 0.022492
vn 0.404902 0.911003 -0.053773
vn -0.025753 0.977496 0.138709
vn -0.367849 0.511781 0.698369
vn -0.361641 -0.031910 0.915892
vn -0.393869 0.755106 0.496845
vn -0.186693 0.962306 0.158485
vn -0.479670 0.433424 0.706810
vn -0.512882 -0.186487 0.832425
vn -0.011407 0.994597 0.060597
vn 0.226629 0.963892 0.022651
vn -0.430863 0.770330 0.437812
vn -0.333988 0.848965 0.331636
vn -0.497307 0.024159 0.847915
vn -0.570041 -0.320534 0.739226
vn 0.047626 0.986421 0.112383
vn -0.084889 0.964639 0.201918
vn -0.561792 0.484240 0.638192
vn -0.619448 0.013784 0.755840
vn -0.532049 -0.349407 0.766907
vn 0.029358 0.986013 -0.002525
vn -0.630299 0.498361 0.540987
vn -0.222246 0.795996 0.504005
vn -0.601422 -0.219373 0.760974
vn -0.471907 -0.278435 0.802852
vn -0.032534 0.981680 0.170750
vn 0.083335 0.986267 -0.089037
vn -0.692394 0.158714 0.669510
vn -0.485875 0.564300 0.601466
vn -0.097197 0.941319 0.205446
vn -0.669166 -0.175941 0.716733
vn -0.545670 -0.331037 0.760154
vn -0.018014 0.986349 0.010309
vn -0.132713 0.930100 -0.276813
vn -0.667708 0.192437 0.692703
vn -0.354560 0.440191 0.779281
vn -0.223257 0.883807 0.352351
vn -0.654656 -0.241975 0.713494
vn -0.430806 -0.295082 0.845815
vn -0.256001 0.906214 -0.255761
vn -0.091771 0.951068 -0.249183
vn -0.640568 -0.073756 0.752903
vn -0.323675 0.703675 0.598539
vn 0.031929 0.993192 -0.103747
vn -0.556702 0.697992 0.373424
vn -0.521162 -0.152430 0.804891
vn -0.268658 0.195483 0.866416
vn -0.321275 0.867870 -0.361795
vn -0.548576 0.029314 0.827212
vn -0.563807 0.543550 0.571710
vn -0.241579 0.912467 0.101031
vn -0.571444 0.055456 0.797361
vn -0.423040 0.862214 -0.265021
vn -0.545384 0.125604 0.788795
vn -0.595837 -0.038021 0.797850
vn -0.158664 0.961676 -0.084325
vn -0.607721 0.699067 0.241393
vn -0.600502 0.050418 0.781895
vn -0.371299 0.376863 0.781730
vn -0.492272 0.844397 -0.201914
vn -0.417272 0.851067 -0.318126
vn -0.634145 -0.056129 0.762494
vn -0.731570 0.302196 0.562490
vn -0.790279 0.425615 0.416522
vn -0.503698 0.445445 0.705624
vn -0.085037 0.682892 0.673796
vn -0.465957 0.836875 -0.276608
vn -0.673403 0.156169 0.633914
vn -0.649022 0.050395 0.748285
vn -0.841545 0.410676 0.334036
vn -0.547818 0.489415 0.633925
vn -0.308110 0.738397 0.556246
vn -0.515858 0.804938 -0.291247
vn -0.457869 0.825874 -0.323097
vn -0.622629 -0.162949 0.751632
vn -0.575427 -0.006656 0.810362
vn -0.826489 0.191808 0.511585
vn -0.880310 0.252714 0.386410
vn -0.342751 0.773301 0.459121
vn -0.062272 0.835958 0.507092
vn -0.407335 0.750996 0.253601
vn -0.750320 -0.133270 0.602537
vn -0.767452 0.079674 0.608627
vn -0.905385 0.291925 0.302532
vn -0.277795 0.826605 0.473771
vn -0.657568 0.533288 0.195001
vn -0.758057 -0.140683 0.604556
vn -0.862969 0.098726 0.480425
vn -0.900147 0.199395 0.382342
vn -0.000583 0.919259 0.323047
vn -0.290077 0.660933 0.635305
vn -0.207381 0.878894 0.418822
vn -0.136043 0.916373 -0.215266
vn -0.872420 0.227036 0.275793
vn -0.756842 -0.166812 0.607538
vn 0.059304 0.970467 0.019353
vn -0.365263 0.610457 0.672972
vn -0.095807 0.696596 0.645675
vn -0.222604 0.834935 -0.451835
vn -0.767720 -0.169669 0.577509
vn -0.598201 0.682934 -0.174865
vn -0.885338 0.138069 0.434649
vn 0.111407 0.845995 0.487251
vn -0.537548 0.378306 0.717739
vn -0.109753 0.884073 -0.347788
vn -0.805276 0.367811 0.124863
vn -0.675891 -0.270570 0.682516
vn -0.791634 -0.001536 0.579300
vn -0.053758 0.933963 0.229724
vn -0.274699 0.495683 0.813128
vn -0.353641 0.780237 -0.453234
vn -0.268181 0.835901 -0.454606
vn -0.784977 -0.100056 0.512980
vn -0.831244 -0.044962 0.538114
vn -0.051423 0.663197 0.687240
vn -0.113015 0.835214 0.490464
vn 0.075300 0.548965 0.823217
vn -0.394128 0.865193 -0.069277
vn -0.191768 0.835580 -0.507608
vn -0.689496 0.435108 -0.214894
vn -0.663772 -0.288259 0.685421
vn -0.687454 -0.231739 0.676880
vn -0.732021 -0.217611 0.619655
vn -0.396196 0.840420 0.327939
vn -0.328041 0.676956 -0.630984
vn -0.485134 0.834138 -0.163674
vn -0.898110 0.104998 0.176810
vn 0.012165 0.446083 0.854736
vn -0.608109 0.755932 0.167280
vn -0.657917 0.475062 -0.387232
vn -0.568745 0.643577 0.458244
vn -0.349702 0.398706 0.783466
vn -0.341843 0.137763 0.886607
vn -0.732161 0.568416 0.367531
vn -0.624270 0.416820 0.614316
vn -0.464396 -0.266984 0.734620
vn -0.553706 -0.512834 0.560453
vn -0.783554 -0.512873 0.350720
vn 0.505672 0.637099 -0.039077
vn 0.771056 0.459912 0.360632
vn 0.537169 0.572388 -0.492127
vn 0.385132 0.720029 0.356714
vn 0.373356 0.699729 0.090122
vn 0.669435 0.319692 0.625844
vn 0.365116 0.706113 0.471283
vn 0.130087 0.951288 0.145096
vn 0.383818 0.419938 0.689176
vn -0.076091 0.618886 0.641121
vn 0.665375 0.692775 0.083775
vn 0.400315 0.782085 0.413148
vn 0.252702 -0.196624 0.876454
vn 0.267990 0.736512 0.529207
vn 0.068522 0.063217 0.912586
vn 0.327258 0.598903 0.650694
vn -0.145078 0.592446 0.704710
vn 0.735280 0.557242 0.126810
vn 0.419901 0.843909 0.176022
vn -0.004184 -0.369282 0.929279
vn -0.369559 0.275888 0.877962
vn 0.139228 0.867437 0.351704
vn -0.009394 -0.357604 0.933826
vn -0.078991 0.729118 0.555384
vn -0.023757 0.929716 0.305783
vn 0.600886 0.345898 0.616146
vn 0.320046 0.815102 0.340081
vn 0.764459 -0.117181 0.609640
vn -0.029344 0.940070 0.178191
vn 0.752779 0.015002 0.610652
vn 0.238613 0.742566 0.517774
vn -0.105560 0.922809 0.316424
vn 0.006208 0.806733 0.494278
vn 0.762453 -0.126920 0.568542
vn 0.430434 0.394333 0.692195
vn 0.183548 0.944937 0.210648
vn 0.032975 0.838871 0.475704
vn -0.064116 0.928951 0.177474
vn 0.104255 0.891041 0.187258
vn -0.128304 0.650647 0.748460
vn -0.008125 0.875750 0.360937
vn 0.024318 0.955218 0.219517
vn -0.174184 0.833245 0.501582
vn -0.040892 0.696062 0.691651
vn 0.745957 0.026617 0.488686
vn 0.323472 0.750568 0.477489
vn 0.095519 0.984910 -0.029838
vn -0.013330 0.884764 0.222161
vn -0.034245 0.836629 0.524588
vn 0.150759 0.905705 0.124964
vn 0.127275 0.857355 0.403537
vn -0.037385 0.913288 0.270172
vn -0.227831 0.948677 0.100169
vn -0.096766 0.884351 0.301594
vn 0.193064 0.959769 0.072851
vn 0.687345 0.492473 0.077035
vn 0.114499 0.985278 -0.084270
vn 0.090131 0.888668 0.371077
vn -0.016932 0.713063 0.592112
vn 0.754111 0.306611 0.113207
vn 0.073851 0.763948 0.618595
vn 0.715813 -0.304824 -0.216181
vn 0.005309 0.503684 0.830353
vn -0.022121 0.563760 0.671906
vn 0.129437 0.430450 0.875861
vn 0.948470 0.015905 0.295561
vn 0.796945 0.215512 0.522200
vn 0.910996 0.019121 0.411315
vn 0.900670 0.152842 0.388346
vn 0.814926 0.122649 0.547905
vn 0.886807 -0.014124 0.428758
vn 0.704595 0.343197 0.588393
vn 0.713880 0.357625 0.559137
vn 0.922283 -0.047085 0.345712
vn 0.621439 0.446287 0.634760
vn 0.736039 0.040854 0.643958
vn 0.785206 -0.096419 0.590211
vn 0.786420 0.225199 0.543871
vn 0.419925 0.643756 0.574042
vn 0.442462 0.599675 0.594533
vn 0.725720 0.125502 0.579973
vn 0.703669 0.081662 0.656493
vn 0.635499 0.456585 0.580834
vn 0.335051 0.700277 0.596947
vn 0.662608 0.545715 0.486311
vn 0.612147 -0.171127 0.752210
vn 0.600558 -0.091538 0.787294
vn 0.254042 0.850922 0.443320
vn 0.306554 0.816350 0.439863
vn 0.016763 0.769892 0.612238
vn 0.229352 0.691435 0.624782
vn 0.616105 0.157985 0.656613
vn 0.470950 0.232312 0.812779
vn 0.664215 -0.215625 0.698751
vn 0.599453 0.514544 0.531766
vn 0.233991 0.888456 0.380130
vn 0.124046 0.820129 0.536944
vn 0.465842 0.755257 0.416297
vn -0.026903 0.817283 0.550393
vn 0.366563 0.550743 0.677230
vn 0.334405 0.209076 0.854956
vn 0.432132 0.598600 0.556889
vn 0.663361 -0.279641 0.679023
vn 0.178220 0.897281 0.399723
vn 0.104821 0.781719 0.591900
vn 0.181976 0.612606 0.756409
vn 0.629914 0.063712 0.661068
vn 0.441916 0.591187 0.618666
vn 0.563011 -0.273410 0.779914
vn 0.520553 0.772394 0.340198
vn 0.322702 0.334136 0.853647
vn 0.783033 -0.246779 0.505140
vn 0.209992 0.883599 0.361859
vn 0.258909 0.895314 0.263080
vn 0.274580 0.715952 0.627111
vn 0.429596 0.572961 0.640342
vn 0.254434 0.911927 0.276705
vn 0.722609 0.446981 0.427434
vn 0.488075 0.732956 0.447837
vn 0.542206 0.745956 0.356613
vn 0.895269 0.022192 0.385527
vn 0.752843 0.546717 0.215388
vn 0.916571 0.186553 0.341789
vn 0.565901 0.743595 0.311458
vn 0.577624 0.796975 0.097963
vn 0.929693 0.238487 0.270601
vn 0.659176 0.718719 0.170718
vn 0.822672 0.433431 0.262108
vn 0.568119 0.800341 0.027546
vn 0.941116 0.177843 0.262175
vn 0.742645 0.513444 0.397656
vn 0.692759 0.617737 0.346068
vn 0.908071 0.170665 0.332759
vn 0.556952 0.751099 0.184866
vn 0.794152 0.420234 0.416415
vn 0.719343 0.618669 0.297321
vn 0.917345 0.184009 0.297813
vn 0.768102 0.531929 0.336634
vn 0.880437 0.340967 0.291331
vn 0.842431 0.436923 0.262908
vn 0.763508 0.583854 0.268770
vn 0.816582 0.535804 0.199480
vn 0.863320 0.470001 0.151041
vn 0.736554 0.596360 0.314579
vn 0.759165 0.588970 0.269625
vn 0.941759 -0.152094 0.299587
vn 0.880388 -0.301175 0.333385
vn 0.926666 -0.178255 0.298199
vn 0.871330 -0.277087 0.358145
vn 0.907918 -0.210414 0.326423
vn 0.333525 0.793701 0.500376
vn 0.320084 0.716071 0.614730
vn 0.406504 0.819584 0.388570
vn 0.510697 0.681045 0.506363
vn 0.446879 0.767365 0.452912
vn 0.495156 0.639169 0.575329
vn 0.483996 0.824940 0.265444
vn 0.574328 0.708097 0.396118
vn 0.714436 0.502583 0.397036
vn 0.610911 0.620586 0.472809
vn 0.546874 0.778217 0.287383
vn 0.648943 0.611687 0.376441
vn 0.643345 0.529161 0.484400
vn 0.669757 0.658502 0.325723
vn 0.848352 0.396978 0.067584
vn 0.931218 0.207392 0.092063
vn 0.724033 0.558490 0.367872
vn 0.682729 0.651591 0.294289
vn 0.864354 0.144381 -0.169365
vn 0.768966 0.297514 0.296087
vn 0.883377 0.155707 0.301906
vn 0.763217 0.566808 0.253946
vn 0.849987 0.367636 0.192996
vn 0.984977 0.128061 -0.069859
vn 0.914119 0.185498 -0.309867
vn 0.900356 -0.271515 0.044547
vn 0.654752 0.669961 0.312257
vn 0.985234 0.126521 -0.003340
vn 0.901678 0.015806 -0.362315
vn 0.944710 -0.006139 -0.057771
vn 0.790569 0.493970 -0.135525
vn 0.681448 0.705036 0.071974
vn 0.974002 0.149830 -0.017920
vn 0.923575 0.299833 0.186823
vn 0.901258 -0.308186 -0.196126
vn 0.935881 -0.185595 -0.145168
vn 0.533313 0.817396 0.117347
vn 0.955156 0.023909 0.027893
vn 0.614027 0.471341 -0.255783
vn 0.560694 0.797292 -0.118590
vn 0.924770 0.275416 0.231592
vn 0.951901 -0.221660 -0.027014
vn 0.827991 0.352992 -0.234379
vn 0.435653 0.763536 -0.252715
vn 0.451295 0.881306 0.005929
vn 0.842227 0.295338 0.419582
vn 0.871610 0.403454 0.267811
vn 0.948241 0.153489 0.008650
vn 0.960766 -0.024387 0.251610
vn 0.916425 0.141961 0.326322
vn 0.247798 0.766286 -0.441966
vn -0.125117 0.857678 -0.373518
vn 0.659282 0.600371 -0.205871
vn 0.905132 0.056393 0.416225
vn 0.774812 0.428418 0.437301
vn 0.684276 0.467380 0.516630
vn 0.911302 0.200663 0.243286
vn 0.111944 0.812908 -0.522940
vn 0.806370 0.169550 0.551837
vn 0.764558 0.279707 0.563857
vn 0.612025 0.404066 0.675976
vn 0.851955 0.423869 0.145301
vn 0.661272 0.658553 -0.165070
vn 0.757626 0.373259 0.527006
vn 0.612131 0.463666 0.636712
vn 0.728331 0.259204 0.614401
vn 0.797142 0.299235 0.523739
vn 0.788565 0.298835 0.487935
vn 0.750182 0.541717 0.249667
vn 0.698936 0.420886 0.526993
vn 0.754192 0.325420 0.554134
vn 0.714373 0.656865 0.080763
vn 0.816076 0.301816 0.489186
vn 0.662833 0.741555 -0.085675
vn 0.751286 0.483646 0.340029
vn 0.815581 -0.237575 0.413797
vn 0.963188 -0.089503 0.238541
vn 0.817748 -0.199097 0.490079
vn 0.763826 0.177564 0.400641
vn 0.807674 0.187548 0.133900
vn 0.630668 0.661841 -0.089651
vn 0.902590 -0.320488 0.257483
vn 0.923686 -0.072487 0.237161
vn 0.831281 -0.320869 0.430579
vn 0.846074 -0.154656 0.481504
vn 0.751934 -0.140451 0.604754
vn 0.700272 -0.217962 0.660890
vn 0.257385 -0.367901 0.890918
vn 0.350805 -0.317540 0.851966
vn 0.335107 -0.258472 0.879186
vn 0.372193 -0.230720 0.883802
vn 0.611772 -0.101366 0.760115
vn 0.215607 -0.221033 0.943172
vn 0.175097 -0.495561 0.841205
vn 0.311268 -0.384519 0.831752
vn 0.656231 -0.093768 0.734501
vn 0.374657 -0.191307 0.878009
vn 0.341814 -0.180125 0.880595
vn 0.162457 -0.253414 0.950439
vn 0.239651 -0.516613 0.816474
vn 0.578721 -0.263492 0.763488
vn 0.723571 0.029202 0.672874
vn 0.532623 -0.057709 0.822434
vn 0.249027 -0.222943 0.920096
vn 0.329608 -0.492601 0.789765
vn 0.340638 -0.361729 0.853236
vn 0.383817 -0.279645 0.829173
vn 0.339454 -0.489461 0.801681
vn 0.575673 -0.103092 0.774756
vn 0.554554 -0.267610 0.778422
vn 0.545682 0.216841 0.689538
vn 0.338678 -0.312721 0.876333
vn 0.230710 -0.192098 0.912894
vn 0.523055 -0.091088 0.806309
vn 0.691374 0.386678 0.534070
vn 0.502122 0.192599 0.707334
vn 0.315120 -0.181040 0.925266
vn 0.277378 0.059307 0.918633
vn 0.357187 0.382691 0.771557
vn 0.383671 -0.077347 0.897814
vn 0.554942 0.661747 0.434198
vn 0.526289 0.369196 0.716992
vn 0.474047 0.411833 0.726163
vn 0.442758 0.563023 0.561778
vn 0.339696 0.167166 0.886149
vn 0.398655 0.740027 0.490412
vn 0.427139 0.313084 0.809892
vn 0.369581 0.828742 0.384091
vn 0.436585 0.698577 0.529967
vn 0.418108 0.644439 0.606880
vn 0.382354 0.859343 0.333003
vn 0.321850 0.858942 0.398285
vn 0.881888 0.425659 0.080762
vn 0.869753 0.305454 0.286953
vn 0.773328 0.235064 0.513674
vn 0.765541 0.324217 0.477608
vn 0.747625 0.319764 0.534409
vn 0.591082 0.064086 0.773792
vn 0.792556 0.414985 0.426310
vn 0.616751 0.222357 0.738478
vn 0.519277 0.216020 0.808858
vn 0.718477 0.295736 0.608025
vn 0.655260 0.378582 0.653576
vn 0.506124 0.082424 0.842194
vn 0.422715 0.030221 0.898280
vn 0.575530 0.318857 0.744503
vn 0.756063 0.351972 0.533590
vn 0.517458 0.348310 0.713093
vn 0.542825 0.249746 0.788033
vn 0.462065 -0.114324 0.876509
vn 0.412511 0.274644 0.850727
vn 0.458457 0.466218 0.725106
vn 0.771394 0.352600 0.508803
vn 0.707244 0.310719 0.613122
vn 0.644408 0.468569 0.543880
vn 0.469915 0.250958 0.844953
vn 0.590096 -0.055122 0.786012
vn 0.420688 -0.044570 0.894100
vn 0.412701 0.290700 0.821350
vn 0.590128 0.463017 0.626027
vn 0.785562 0.449936 0.419808
vn 0.682324 0.491056 0.411476
vn 0.631686 0.174479 0.744884
vn 0.592109 0.101431 0.797848
vn 0.541672 0.180500 0.794835
vn 0.640890 -0.035550 0.749619
vn 0.420876 0.632938 0.575070
vn 0.539719 0.724767 0.387785
vn 0.733483 0.355455 0.549277
vn 0.693453 0.326856 0.612948
vn 0.638323 0.650273 0.231879
vn 0.640029 0.236816 0.721699
vn 0.528658 0.385491 0.734817
vn 0.713148 0.067705 0.673141
vn 0.392472 0.737479 0.486814
vn 0.746659 0.427438 0.474659
vn 0.499749 0.848432 -0.085560
vn 0.680764 0.511500 0.421667
vn 0.616300 0.718215 0.216169
vn 0.581404 0.117367 0.802224
vn 0.613385 0.375172 0.678741
vn 0.699279 0.131407 0.638115
vn 0.514762 0.455645 0.650200
vn 0.351799 0.896616 0.183812
vn 0.696359 0.475472 0.507129
vn 0.614442 0.238152 0.736082
vn 0.523251 0.198366 0.823893
vn 0.499152 0.842891 -0.161301
vn 0.516399 0.835273 -0.027485
vn 0.680755 0.407146 0.561983
vn 0.512177 0.848325 0.002804
vn 0.756404 0.367598 0.522145
vn 0.815758 0.079021 0.522067
vn 0.666267 0.244760 0.670854
vn 0.249356 0.940771 0.200391
vn 0.382962 0.814141 0.396293
vn 0.645405 0.390436 0.625195
vn 0.459456 0.849109 -0.248601
vn 0.440257 0.882347 -0.165719
vn 0.494496 0.772175 0.257440
vn 0.814509 -0.097787 0.548244
vn 0.548280 0.611733 0.537559
vn 0.370499 0.907503 -0.093162
vn 0.153003 0.978578 0.033710
vn 0.692750 0.370522 0.587348
vn 0.516988 0.234873 0.814975
vn 0.383176 0.878604 -0.239572
vn 0.412340 0.902180 -0.109887
vn 0.354268 0.922798 0.039574
vn 0.889709 0.154855 0.368920
vn 0.800259 -0.215737 0.481246
vn 0.615612 0.145820 0.585704
vn 0.447200 0.738125 0.422956
vn 0.241578 0.936941 0.215597
vn 0.119882 0.982831 0.085478
vn 0.590160 0.591689 0.374370
vn 0.390126 0.888165 -0.217178
vn 0.400195 0.867397 -0.265210
vn 0.187654 0.968960 -0.086251
vn 0.055025 0.997438 0.009930
vn 0.817691 -0.062167 0.437948
vn 0.586003 0.192559 0.763460
vn 0.544022 0.202022 0.809051
vn 0.209788 0.964116 -0.105386
vn 0.497810 0.117608 0.627370
vn 0.676145 -0.074014 0.644578
vn 0.123234 0.983837 -0.063899
vn 0.663081 -0.392915 0.567285
vn 0.353397 -0.086094 0.859547
vn 0.374289 0.230006 0.851727
vn 0.873081 -0.418592 0.184983
vn 0.310093 0.564529 0.693901
vn 0.851354 -0.378728 0.273535
vn 0.259575 -0.095365 0.887093
vn 0.062242 0.334603 0.869740
vn 0.491487 0.608625 0.598791
vn 0.907573 -0.418198 0.034188
vn 0.609451 -0.260816 0.660784
vn 0.033157 -0.047594 0.981212
vn 0.412678 0.772644 0.405689
vn 0.087917 0.754353 0.536024
vn 0.899416 -0.437072 -0.004291
vn 0.412059 0.071163 0.802988
vn 0.014017 0.288744 0.954834
vn 0.452902 0.719475 0.494360
vn 0.316282 0.911711 0.079703
vn 0.374926 0.884707 0.166712
vn -0.217204 -0.551105 0.721707
vn 0.103493 -0.831815 0.517218
vn -0.159511 -0.458837 0.690793
vn -0.374149 0.025364 0.767948
vn -0.395939 0.647891 0.493383
vn -0.061975 -0.004476 0.699207
vn -0.233108 0.454558 0.748742
vn -0.249029 0.836723 0.352085
vn 0.210411 -0.243660 0.676073
vn -0.297971 0.857601 0.380940
vn -0.001394 -0.026593 0.859459
vn -0.347778 0.907603 0.234204
vn 0.833274 0.000701 0.552860
vn 0.060386 0.880664 0.338532
vn 0.096716 0.508462 0.815256
vn -0.007351 -0.699919 0.690926
vn -0.167782 0.927145 0.217053
vn 0.187795 -0.000713 0.817387
vn 0.345029 -0.602995 0.665291
vn 0.377522 0.561436 0.704399
vn 0.413978 0.194017 0.649685
vn 0.518997 -0.175044 0.520823
vn 0.527682 0.678778 0.504473
vn 0.563947 -0.699305 0.439245
vn -0.338017 -0.403392 0.816974
vn -0.421234 -0.445587 0.764594
vn -0.330149 -0.228047 0.850835
vn -0.312879 0.035032 0.930977
vn -0.343202 -0.672646 0.639611
vn -0.211041 -0.207646 0.948078
vn -0.273649 -0.415754 0.822310
vn -0.349675 -0.736637 0.578872
vn -0.255660 -0.226010 0.906824
vn -0.375821 -0.368011 0.845826
vn -0.388052 -0.201390 0.838607
vn -0.393700 0.289355 0.869670
vn -0.405084 -0.494062 0.754246
vn -0.288873 -0.034182 0.873299
vn -0.169197 0.411054 0.831652
vn -0.282041 -0.369170 0.805635
vn -0.124259 0.430091 0.757014
vn -0.313454 -0.709036 0.609960
vn -0.139623 0.808333 0.558426
vn -0.054805 0.390013 0.678510
vn -0.282657 -0.397928 0.809749
vn 0.042346 0.889768 0.195851
vn -0.306125 -0.091456 0.803814
vn 0.317125 0.860634 0.190692
vn -0.454729 -0.504514 0.729440
vn 0.020463 0.750431 0.463387
vn 0.470597 0.770182 0.083281
vn -0.190988 -0.169950 0.780334
vn 0.399935 0.789629 0.406324
vn 0.251324 0.937403 0.215881
vn -0.139027 -0.565335 0.734767
vn 0.105689 0.767960 0.496101
vn -0.045100 -0.591299 0.774733
vn 0.017562 0.456923 0.750750
vn 0.169850 0.913281 0.348535
vn 0.058975 -0.312869 0.947964
vn -0.155905 -0.228644 0.902839
vn 0.023164 0.806121 0.533844
vn -0.054970 0.484740 0.774467
vn 0.033180 0.865475 0.445051
vn 0.054997 0.960095 0.272082
vn 0.071601 0.839127 0.490095
vn 0.831730 0.301360 0.462819
vn 0.650201 0.350064 0.629743
vn 0.075214 0.269355 0.943634
vn 0.218208 0.211220 0.941676
vn 0.153279 0.147037 0.962228
vn 0.182910 0.311231 0.928841
vn 0.290202 0.007801 0.953579
vn 0.303278 0.213625 0.921825
vn 0.154046 0.335382 0.925820
vn 0.396685 0.087796 0.896110
vn 0.269450 0.031254 0.956477
vn 0.243057 0.259595 0.917372
vn 0.529261 0.073317 0.829000
vn 0.383981 0.145358 0.891214
vn 0.709442 -0.105858 0.664433
vn 0.563739 -0.076412 0.809132
vn 0.643348 -0.178492 0.726633
vn 0.493216 -0.090424 0.846387
vn 0.741541 -0.142165 0.646076
vn 0.680519 -0.109574 0.719808
vn 0.636903 -0.220004 0.729845
vn 0.621843 -0.196335 0.750574
vn 0.652249 -0.244595 0.708691
vn 0.577805 0.001104 0.804527
vn 0.660294 -0.215930 0.713939
vn 0.539982 -0.036549 0.816788
vn 0.595524 -0.260672 0.751117
vn 0.572422 -0.236743 0.770974
vn 0.365001 0.236793 0.855226
vn 0.334045 0.208718 0.881889
vn 0.536434 -0.157745 0.823573
vn 0.294053 0.309767 0.859224
vn 0.580656 -0.247826 0.765980
vn 0.473963 0.115074 0.853615
vn 0.187768 0.492682 0.835384
vn 0.504352 -0.022083 0.831324
vn 0.228710 0.372410 0.873697
vn 0.645864 -0.246960 0.717711
vn 0.535518 -0.154577 0.799771
vn 0.096068 0.513327 0.836306
vn 0.371397 0.142581 0.900673
vn 0.227427 0.485441 0.834901
vn 0.482817 -0.291375 0.818620
vn 0.388303 -0.229572 0.874223
vn 0.321082 -0.285066 0.894313
vn 0.573337 0.333934 0.729754
vn 0.525449 0.395165 0.742101
vn 0.703824 0.353195 0.614290
vn 0.476496 0.383960 0.789858
vn 0.738014 0.306666 0.596008
vn 0.460461 0.356994 0.809684
vn 0.451861 0.383236 0.804958
vn 0.551671 0.286372 0.753171
vn 0.436524 0.363685 0.819407
vn 0.401416 0.335093 0.847599
vn 0.254542 0.360173 0.879867
vn 0.331680 0.384639 0.851823
vn 0.499991 0.404828 0.739344
vn 0.500177 0.329065 0.799735
vn 0.341723 0.285597 0.891013
vn 0.311813 0.380553 0.865360
vn 0.658198 0.459311 0.566790
vn 0.263084 0.334344 0.892596
vn 0.432317 0.331083 0.835432
vn 0.180043 0.259370 0.936915
vn 0.084678 0.394029 0.904188
vn 0.449079 0.430737 0.775280
vn 0.722572 0.435505 0.511912
vn 0.272150 0.340315 0.885082
vn 0.075655 0.328124 0.935966
vn 0.257418 0.261962 0.921824
vn 0.207145 0.213923 0.950848
vn -0.022906 0.384046 0.910786
vn 0.575732 0.498930 0.590485
vn 0.682383 0.592327 0.416698
vn 0.076171 0.156827 0.979157
vn -0.083591 0.281364 0.943267
vn -0.212180 0.320166 0.917688
vn 0.017888 0.252887 0.959106
vn -0.104801 0.380681 0.913768
vn 0.006255 0.097421 0.979425
vn -0.084448 0.182075 0.967990
vn -0.345941 0.264081 0.885597
vn 0.342010 0.412281 0.828472
vn 0.636275 0.732759 0.221027
vn -0.117553 0.265120 0.953148
vn 0.058955 0.161558 0.978415
vn -0.255868 0.340804 0.899676
vn 0.101603 0.206136 0.958282
vn -0.018450 -0.028193 0.999015
vn -0.348888 0.200756 0.903144
vn -0.488120 0.182101 0.831234
vn 0.197121 0.317064 0.923235
vn 0.555655 0.705061 0.353292
vn -0.212492 0.116344 0.956595
vn -0.314700 0.254845 0.903350
vn -0.201322 0.154074 0.957204
vn 0.263976 0.163642 0.949310
vn -0.208244 0.056540 0.960978
vn -0.422920 0.126979 0.892452
vn -0.483437 0.244476 0.826683
vn -0.648010 0.094472 0.742613
vn 0.134997 0.489596 0.821939
vn 0.343328 0.700309 0.581307
vn 0.561793 0.811816 0.114929
vn -0.140813 0.051528 0.977580
vn -0.027047 0.231937 0.963370
vn -0.013671 0.162730 0.955923
vn -0.627449 0.089815 0.748463
vn -0.734117 -0.009099 0.664298
vn 0.459846 0.823706 0.270820
vn -0.434984 0.049095 0.887200
vn -0.308334 -0.093781 0.940954
vn -0.521191 0.174589 0.823342
vn -0.299614 0.122368 0.945671
vn 0.030597 0.094888 0.958941
vn -0.671415 0.130525 0.722695
vn -0.503994 -0.037053 0.808721
vn -0.216735 0.067688 0.967480
vn -0.529328 -0.236634 0.729343
vn -0.619652 0.091510 0.735144
vn -0.588859 -0.142964 0.766091
vn -0.637184 0.053755 0.753019
vn -0.318332 -0.008228 0.936473
vn -0.490858 0.293689 0.737224
vn 0.219903 -0.307385 0.734446
vn -0.012486 0.328933 0.805755
vn -0.433928 -0.205548 0.852592
vn -0.711260 0.096475 0.682008
vn -0.634731 0.169736 0.710951
vn 0.008550 -0.678165 0.536976
vn 0.379122 0.020914 0.733702
vn -0.671711 0.000774 0.709275
vn -0.660926 -0.289566 0.680328
vn -0.564642 -0.303059 0.739042
vn -0.354645 0.480635 0.730766
vn 0.058733 0.697928 0.690587
vn 0.557879 -0.520204 0.348504
vn 0.850826 -0.109097 0.429966
vn 0.521692 0.404020 0.680328
vn -0.473100 -0.141800 0.853840
vn -0.633111 -0.147960 0.741184
vn -0.567272 0.293619 0.729353
vn -0.545007 0.204741 0.745920
vn 0.167821 0.643628 0.712824
vn -0.440827 0.162616 0.828777
vn -0.634671 -0.353050 0.673026
vn -0.237918 0.523065 0.735094
vn 0.032205 0.440837 0.811386
vn -0.077387 0.685187 0.692099
vn 0.770117 0.277338 0.474556
vn 0.043569 0.656972 0.666493
vn -0.235411 0.129511 0.934425
vn 0.199681 0.642570 0.707302
vn -0.320212 0.599942 0.662272
vn 0.079144 0.643777 0.712968
vn 0.384149 0.680874 0.583086
vn -0.299941 0.304508 0.795048
vn 0.499152 0.598927 0.549618
vn -0.610626 0.561607 0.394689
vn -0.039767 0.828423 0.457523
vn 0.005421 0.400592 0.851265
vn 0.464826 0.556407 0.680123
vn 0.367969 0.399080 0.771297
vn -0.714604 0.207549 0.623382
vn 0.805768 0.045397 0.447974
vn 0.295766 0.664740 0.656889
vn -0.538865 -0.208593 0.789737
vn -0.269329 -0.045975 0.901174
vn 0.322308 0.622677 0.619032
vn -0.436186 0.827071 0.273487
vn -0.794144 0.342966 0.346866
vn 0.417793 0.582623 0.678926
vn -0.636310 -0.070514 0.736793
vn 0.019117 0.245828 0.842915
vn 0.729590 -0.226337 0.510828
vn 0.574470 0.229918 0.714049
vn -0.081267 0.752556 0.560074
vn -0.776165 0.628312 0.021784
vn 0.198617 0.691470 0.668910
vn -0.524091 -0.229601 0.810009
vn -0.483781 -0.233755 0.822938
vn 0.790690 -0.416248 0.292492
vn 0.167705 0.391591 0.841545
vn 0.022249 0.525028 0.807296
vn -0.352591 -0.042581 0.876623
vn 0.327326 0.130780 0.818336
vn -0.018810 0.462849 0.879087
vn -0.545896 -0.283894 0.769374
vn 0.456797 0.130215 0.772089
vn -0.448138 0.266166 0.789951
vn -0.495348 -0.226669 0.810844
vn 0.122755 0.327572 0.919946
vn -0.597251 -0.082254 0.768323
vn 0.314273 0.311797 0.892011
vn 0.454911 0.050014 0.834666
vn -0.097463 -0.847606 0.519365
vn -0.390253 -0.240677 0.887419
vn -0.270066 -0.397928 0.822547
vn -0.207652 -0.505301 0.783869
vn -0.199410 -0.787365 0.583346
vn -0.320622 -0.140861 0.879977
vn -0.142987 -0.065645 0.917918
vn -0.033467 -0.680032 0.679346
vn 0.022403 -0.854717 0.518610
vn 0.069358 -0.361535 0.929775
vn 0.196809 0.182189 0.930913
vn 0.202577 0.115597 0.961291
vn -0.018399 0.177574 0.974514
vn -0.144866 0.231543 0.957158
vn -0.076757 0.180967 0.971905
vn 0.794663 -0.364663 0.403693
vn 0.596910 -0.566906 0.531245
vn 0.621363 -0.459491 0.591988
vn 0.857777 -0.262480 0.402126
vn 0.670710 -0.444650 0.531909
vn 0.828933 -0.293458 0.424076
vn 0.803544 -0.312579 0.482699
vn 0.672363 -0.381107 0.630291
vn 0.789795 -0.335367 0.501845
vn 0.901343 -0.256298 0.327445
vn 0.844304 -0.407891 0.330861
vn 0.888952 -0.315065 0.298548
vn 0.735510 -0.504543 0.406577
vn 0.716608 -0.430386 0.534017
vn 0.574498 -0.501773 0.621146
vn 0.548394 -0.543224 0.621598
vn 0.599820 -0.464530 0.645923
vn 0.596669 -0.446876 0.666550
vn 0.959390 -0.118080 0.256178
vn 0.669856 -0.322218 0.209875
vn 0.225871 -0.772529 -0.164192
vn 0.695063 -0.032635 0.420100
vn 0.017572 -0.807063 -0.358465
vn 0.744101 -0.171955 -0.138173
vn 0.391623 -0.687068 -0.337920
vn 0.922132 -0.053898 0.040400
vn -0.182090 -0.856946 -0.416512
vn -0.160969 -0.876161 -0.416680
vn -0.185169 -0.946424 -0.051664
vn -0.259123 -0.904683 0.176036
vn -0.109328 -0.951220 -0.136325
vn -0.258032 -0.874079 0.146334
vn 0.024962 -0.853899 -0.487835
vn -0.148700 -0.817939 -0.464110
vn -0.126737 -0.943231 -0.213353
vn -0.157745 -0.784416 -0.466467
vn -0.078185 -0.870258 -0.454818
vn -0.152858 -0.866782 -0.419717
vn 0.165007 -0.813473 -0.494153
vn -0.237758 -0.876066 -0.336758
vn -0.006686 -0.811841 -0.563411
vn 0.262510 -0.871477 -0.244575
vn 0.324525 -0.844258 -0.347035
vn 0.206122 -0.940779 -0.108324
vn -0.218147 -0.733125 -0.489025
vn -0.020721 -0.903469 -0.306011
vn -0.095851 -0.762538 -0.577203
vn -0.234308 -0.893026 -0.106103
vn -0.009436 -0.916511 -0.359390
vn -0.203663 -0.885595 0.003733
vn -0.193839 -0.876442 -0.362912
vn -0.132546 -0.853212 -0.431120
vn -0.227524 -0.927912 0.151679
vn -0.306372 -0.879546 0.259435
vn -0.104303 -0.924701 0.065390
vn 0.332603 -0.936488 -0.077643
vn 0.275793 -0.824239 -0.410974
vn 0.026789 -0.824735 -0.373694
vn 0.467126 -0.696770 -0.418500
vn 0.506231 -0.677889 0.017688
vn 0.390202 -0.775396 0.092628
vn 0.032199 -0.865291 -0.279378
vn 0.486774 -0.716686 0.298162
vn -0.371916 -0.833026 -0.156387
vn -0.379696 -0.831368 0.379985
vn -0.248694 -0.915445 0.290217
vn 0.071465 -0.914910 -0.079600
vn -0.220097 -0.913842 -0.314783
vn -0.302686 -0.922312 -0.238814
vn -0.000735 -0.883775 0.082324
vn 0.558022 -0.753966 -0.293602
vn 0.457025 -0.882038 -0.058151
vn 0.423170 -0.906009 0.000184
vn 0.363188 -0.855683 -0.288636
vn -0.262812 -0.893408 0.361902
vn -0.317894 -0.803980 0.492010
vn -0.225547 -0.882469 0.410453
vn -0.298976 -0.863641 0.393669
vn -0.330102 -0.820875 0.452335
vn -0.284826 -0.773652 0.565984
vn 0.705882 -0.500134 0.493120
vn 0.673440 -0.496128 0.544981
vn 0.329925 -0.830847 0.332998
vn 0.727747 -0.578256 0.266827
vn -0.006446 -0.767667 0.640817
vn 0.618763 -0.361229 -0.690120
vn 0.574835 -0.352181 -0.736771
vn 0.459755 -0.282589 -0.806210
vn 0.601904 -0.351136 -0.706357
vn 0.394080 -0.469070 -0.685463
vn 0.682547 -0.380250 -0.624131
vn 0.703616 -0.413184 -0.490390
vn 0.412381 -0.672033 -0.455961
vn 0.390308 0.043326 -0.896818
vn 0.131289 -0.326170 -0.892375
vn 0.476071 -0.032500 -0.806514
vn 0.379901 -0.429726 -0.640690
vn 0.637580 -0.310415 -0.462001
vn 0.366177 -0.110516 -0.793213
vn 0.035940 -0.697743 -0.629844
vn 0.536908 0.211906 -0.804289
vn -0.201238 -0.675400 -0.606086
vn 0.495247 -0.475394 -0.044600
vn 0.061421 -0.275589 -0.959311
vn -0.060552 -0.997515 -0.036020
vn -0.011359 -0.874300 -0.300143
vn 0.741004 -0.325506 0.587331
vn 0.748221 -0.406952 0.508728
vn 0.783301 -0.545247 0.135405
vn -0.643875 -0.618802 0.438450
vn -0.497871 -0.700345 0.505078
vn -0.577979 -0.698891 0.416676
vn -0.608075 -0.698852 0.370423
vn -0.514450 -0.687246 0.500967
vn -0.569941 -0.722907 0.387708
vn -0.587797 -0.731236 0.342517
vn -0.532506 -0.613312 0.564287
vn -0.626696 -0.667699 0.386031
vn -0.569784 -0.724759 0.372512
vn -0.640636 -0.654894 0.389575
vn -0.592676 -0.738068 0.306076
vn -0.651712 -0.631559 0.410501
vn -0.597135 -0.668597 0.434423
vn -0.576514 -0.744779 0.305568
vn -0.665083 -0.622322 0.402883
vn -0.548016 -0.698104 0.458617
vn -0.612831 -0.654509 0.431431
vn -0.579813 -0.728493 0.321474
vn -0.612634 -0.719494 0.294976
vn -0.595346 -0.714721 0.334332
vn -0.587938 -0.670100 0.449156
vn -0.628031 -0.629610 0.451175
vn -0.605122 -0.658831 0.434065
vn -0.635769 -0.624956 0.440033
vn -0.529624 -0.687136 0.487338
vn -0.525773 -0.682641 0.472777
vn -0.622841 -0.520646 0.552959
vn -0.740501 -0.570918 0.354228
vn -0.363717 -0.574347 0.691673
vn -0.340317 -0.624308 0.670745
vn -0.498790 -0.746294 0.418920
vn -0.588983 -0.654041 0.405666
vn -0.525719 -0.784157 0.323888
vn -0.707649 -0.497964 0.432639
vn -0.458366 -0.455798 0.740329
vn -0.458430 -0.830204 0.317181
vn -0.753853 -0.550931 0.358023
vn -0.503173 -0.565783 0.630771
vn -0.403742 -0.650114 0.626657
vn -0.502155 -0.556569 0.648195
vn -0.326106 -0.516897 0.746972
vn -0.226844 -0.557068 0.769818
vn -0.439639 -0.472511 0.740126
vn -0.389580 -0.525534 0.741883
vn -0.141591 -0.690029 0.703292
vn -0.430120 -0.533727 0.632955
vn -0.269770 -0.451063 0.828116
vn -0.334452 -0.416906 0.840055
vn -0.422467 -0.360364 0.829618
vn 0.064699 -0.590854 0.775945
vn 0.051844 -0.557315 0.801041
vn -0.219993 -0.371186 0.900657
vn -0.356091 -0.302443 0.884154
vn -0.172744 -0.365062 0.914817
vn -0.066184 -0.454799 0.888131
vn 0.095187 -0.545758 0.831226
vn 0.327816 -0.481939 0.812571
vn -0.120967 -0.956067 -0.082441
vn 0.035352 -0.828833 -0.448561
vn -0.032661 -0.974478 0.045191
vn 0.091363 -0.966101 -0.160615
vn 0.095543 -0.872259 0.263341
vn 0.381328 -0.860787 -0.241425
vn 0.575135 -0.754193 0.038439
vn 0.052074 -0.833365 -0.504919
vn -0.174182 -0.895585 -0.307581
vn 0.151642 -0.736809 -0.563124
vn -0.311069 -0.950140 -0.004024
vn -0.189078 -0.969254 0.075329
vn 0.013155 -0.917723 0.107953
vn 0.036670 -0.912962 -0.101914
vn 0.185009 -0.882197 -0.159239
vn 0.046287 -0.918909 0.283389
vn -0.244719 -0.872363 0.135407
vn 0.111669 -0.908934 -0.094701
vn 0.110936 -0.929608 -0.095584
vn 0.067532 -0.868099 -0.317034
vn 0.310797 -0.895351 -0.073349
vn 0.456251 -0.699754 -0.402228
vn 0.204794 -0.876997 0.104823
vn 0.544949 -0.797755 0.143960
vn 0.426997 -0.820296 -0.166544
vn -0.119012 -0.710626 -0.365357
vn -0.122971 -0.948289 -0.015303
vn 0.073524 -0.968682 0.125810
vn 0.545750 -0.782944 0.071108
vn -0.151292 -0.977547 0.145102
vn 0.053997 -0.970608 -0.001496
vn 0.340115 -0.881007 -0.059940
vn 0.510897 -0.812858 -0.192630
vn -0.097294 -0.970285 0.041465
vn -0.195151 -0.727600 -0.374776
vn 0.043950 -0.601442 -0.766563
vn 0.175262 -0.762038 -0.349341
vn -0.075892 -0.862273 -0.175397
vn 0.051039 -0.576316 -0.799427
vn -0.106427 -0.803936 -0.374782
vn -0.155689 -0.816727 -0.284658
vn -0.126270 -0.733837 -0.532511
vn -0.315409 -0.833448 -0.358925
vn -0.269364 -0.882943 0.012934
vn 0.041022 -0.798913 -0.352291
vn -0.231224 -0.931031 0.172435
vn -0.102741 -0.992584 -0.002682
vn 0.133207 -0.787276 -0.388125
vn -0.104084 -0.993719 -0.041101
vn 0.333334 -0.609713 -0.716964
vn 0.263167 -0.632130 -0.728804
vn -0.335714 -0.859622 0.355741
vn 0.354963 -0.580173 -0.733076
vn -0.598866 -0.728935 -0.331683
vn -0.399589 -0.694367 -0.473322
vn 0.027596 -0.483142 -0.583847
vn -0.056537 -0.872509 0.485316
vn 0.051004 -0.855442 0.515381
vn 0.595690 -0.733251 0.311293
vn 0.240628 -0.535373 -0.751885
vn 0.519471 -0.547457 -0.656080
vn 0.087211 -0.839942 0.007449
vn -0.276161 -0.910383 0.067988
vn 0.044989 -0.800100 -0.206005
vn 0.431970 -0.824611 -0.184966
vn -0.000796 -0.558378 -0.732762
vn -0.078887 -0.812056 0.461347
vn -0.059178 -0.493374 -0.866592
vn 0.071501 -0.839385 0.386212
vn -0.001039 -0.965218 -0.126913
vn -0.257371 -0.787947 -0.325227
vn -0.017426 -0.873859 -0.485866
vn -0.060197 -0.468295 -0.881519
vn 0.179126 -0.113216 -0.677417
vn 0.542633 0.011105 -0.839896
vn 0.732838 -0.466554 -0.142743
vn 0.789365 -0.156625 -0.368587
vn 0.649877 -0.750901 0.117505
vn 0.422664 -0.484003 -0.635281
vn 0.410384 -0.560672 -0.569685
vn 0.164808 -0.505258 -0.847085
vn -0.587607 -0.200225 0.757643
vn -0.588014 -0.336320 0.733244
vn -0.528692 -0.198995 0.770579
vn -0.493038 -0.315755 0.800799
vn -0.463492 -0.333818 0.814619
vn -0.523638 -0.325501 0.776854
vn -0.531146 -0.165849 0.820725
vn -0.372427 -0.343900 0.859678
vn -0.437252 -0.409408 0.800747
vn -0.309681 -0.350430 0.883910
vn -0.160459 -0.569621 -0.806092
vn 0.279265 -0.588139 -0.511782
vn 0.276447 -0.216450 -0.653426
vn 0.344337 -0.829528 0.282110
vn 0.562186 -0.682130 0.334013
vn 0.571866 -0.776379 0.138029
vn 0.277169 -0.865093 0.262394
vn 0.101977 -0.849290 0.517984
vn -0.038560 -0.770205 0.634368
vn 0.114866 -0.830457 0.496368
vn -0.372103 -0.822799 0.409874
vn -0.445911 -0.844261 0.185617
vn -0.590717 -0.719355 0.306735
vn -0.588207 -0.698453 0.363275
vn -0.632018 -0.680481 0.370808
vn -0.649125 -0.641477 0.408535
vn -0.690647 -0.638302 0.328506
vn -0.409634 -0.901091 0.013300
vn -0.502864 -0.840845 0.200269
vn -0.146359 -0.964131 -0.073348
vn 0.001402 -0.991328 -0.032722
vn 0.025061 -0.867790 0.398354
vn 0.064480 -0.590768 0.741816
vn 0.874475 -0.421393 0.143372
vn 0.944215 -0.165573 -0.079787
vn 0.898753 -0.347318 0.113817
vn 0.938066 0.027227 0.134870
vn 0.961885 0.011255 0.127708
vn 0.888844 -0.199661 -0.285204
vn 0.868985 -0.443842 0.056208
vn 0.894150 -0.408137 -0.021694
vn 0.831341 -0.199348 -0.428963
vn 0.872000 -0.405115 0.219877
vn 0.848213 -0.476023 0.178193
vn 0.866954 -0.486788 -0.072944
vn 0.879385 -0.463773 -0.082404
vn 0.914402 -0.310590 0.226634
vn 0.950785 -0.300974 0.071863
vn 0.869800 -0.426483 0.131674
vn 0.884827 -0.433153 0.012483
vn 0.917712 -0.316569 -0.013565
vn 0.860009 -0.426805 -0.193972
vn 0.889465 -0.437028 -0.068534
vn 0.920873 -0.385385 0.058306
vn 0.967157 -0.102054 0.107729
vn 0.832513 -0.119683 -0.519839
vn -0.390402 -0.668039 -0.622308
vn -0.507450 -0.584650 -0.600216
vn -0.481512 -0.611177 -0.594233
vn -0.404113 -0.622156 -0.657035
vn -0.359845 -0.612377 -0.703367
vn -0.433083 -0.678573 -0.580779
vn -0.468514 -0.722742 -0.506780
vn -0.599957 -0.635147 -0.484517
vn -0.676217 -0.537058 -0.496939
vn -0.704291 -0.464650 -0.536434
vn 0.897143 -0.351519 0.249801
vn 0.931792 -0.326655 0.084252
vn 0.937617 -0.298155 0.138572
vn 0.919843 -0.259959 0.278955
vn -0.445033 -0.650038 -0.520044
vn -0.388317 -0.777957 0.493957
vn -0.698670 -0.547201 0.434372
vn 0.689508 0.137810 -0.121574
vn 0.506119 0.812419 0.007773
vn 0.687132 -0.039265 -0.354271
vn 0.584370 -0.521805 -0.556619
vn 0.416427 -0.705321 -0.573682
vn -0.579313 -0.271922 0.768411
vn -0.354921 0.676664 0.457879
vn -0.795917 0.306671 -0.041760
vn -0.494981 0.629112 0.472161
vn -0.438674 0.670378 -0.000685
vn -0.203157 0.868899 0.167082
vn 0.186684 0.472830 0.771553
vn -0.014272 0.990581 -0.136185
vn 0.470256 0.068579 -0.879861
vn 0.155157 0.327160 -0.824601
vn 0.005362 0.939527 -0.308002
vn 0.140254 0.976232 -0.165227
vn -0.861316 -0.259525 -0.336318
vn -0.929687 -0.035795 -0.187803
vn -0.881116 -0.128086 0.024440
vn -0.816492 0.073838 -0.572257
vn -0.911392 0.367068 0.186079
vn 0.721363 0.063353 0.524547
vn 0.856393 -0.172144 0.416427
vn 0.943400 -0.053606 0.306402
vn 0.973503 -0.082715 0.213193
vn 0.621726 -0.227695 0.748136
vn 0.573117 -0.118324 0.804884
vn 0.657587 0.494410 -0.052958
vn 0.747068 0.535761 -0.040715
vn 0.646502 0.543279 0.350841
vn 0.775569 0.000002 0.073637
vn 0.750815 0.128246 0.647943
vn -0.243979 -0.279302 0.906569
vn -0.202999 -0.018808 0.978998
vn -0.277126 -0.207167 0.924025
vn -0.159782 -0.784109 0.315376
vn -0.026912 -0.863942 0.359407
vn -0.010198 -0.831433 0.222139
vn -0.039805 -0.955971 0.124941
vn -0.238029 -0.958162 -0.031321
vn -0.315627 -0.752489 0.416024
vn -0.026755 -0.998811 -0.040747
vn 0.091560 -0.984502 0.069054
vn 0.249279 -0.939765 0.134415
vn 0.449866 -0.700237 0.407218
vn -0.141853 -0.674140 0.518768
vn -0.174875 -0.470892 0.791305
vn -0.072359 -0.357187 0.877146
vn -0.082187 -0.025908 0.996280
vn 0.797421 -0.569439 -0.023034
vn 0.609884 -0.614824 -0.382084
vn 0.567023 -0.589771 -0.500454
vn 0.586848 -0.630064 -0.439081
vn 0.487128 -0.751402 -0.318901
vn 0.794635 -0.596518 0.084660
vn 0.751589 -0.643774 -0.055959
vn 0.730516 -0.659335 -0.047773
vn 0.587093 -0.728203 -0.236048
vn 0.620446 -0.737267 0.064827
vn 0.466027 -0.808262 0.029743
vn 0.328379 -0.846325 0.265787
vn 0.491142 -0.778022 0.367996
vn 0.691393 -0.589808 -0.312838
vn 0.366924 -0.754315 -0.528370
vn 0.327665 -0.807516 -0.486259
vn 0.309159 -0.796872 -0.519052
vn 0.209274 -0.939934 -0.166812
vn 0.134554 -0.990013 -0.042066
vn 0.127701 -0.854204 0.424902
vn -0.033745 -0.232860 0.862853
vn 0.363522 -0.399834 0.794088
vn 0.142611 -0.291778 0.828835
vn -0.419626 -0.210249 0.835739
vn -0.335009 -0.610960 0.564899
vn -0.643444 -0.223679 0.675696
vn -0.765758 -0.448001 0.349929
vn 0.114560 -0.660562 0.698931
vn 0.357279 -0.661761 0.578789
vn -0.895468 -0.351143 0.247554
vn -0.683091 -0.665112 0.247333
vn -0.870503 -0.444113 0.173980
vn -0.881718 -0.404271 0.243186
vn -0.410688 -0.754313 0.505256
vn -0.392116 -0.737140 0.546123
vn -0.475768 -0.631891 0.606269
vn -0.514245 -0.638930 0.567485
vn -0.446069 -0.741170 0.492237
vn -0.415676 -0.634343 0.644361
vn -0.561293 -0.641424 0.516378
vn -0.507831 -0.707081 0.480899
vn -0.353996 -0.773742 0.520438
vn -0.363563 -0.713070 0.595004
vn -0.331825 -0.825710 0.452653
vn -0.365207 -0.826253 0.420123
vn -0.453026 -0.807349 0.348077
vn -0.575671 -0.658306 0.465893
vn -0.316212 -0.844965 0.426219
vn -0.331607 -0.805098 0.488727
vn -0.327206 -0.753147 0.567740
vn -0.332094 -0.813004 0.475868
vn -0.313251 -0.768069 0.555732
vn -0.340972 -0.809115 0.475202
vn -0.275704 -0.773737 0.561495
vn -0.361897 -0.793639 0.485070
vn -0.312050 -0.850813 0.420153
vn -0.396683 -0.744673 0.536754
vn -0.324760 -0.856398 0.399117
vn -0.352141 -0.846062 0.398430
vn -0.397436 -0.827862 0.391002
vn -0.442424 -0.809228 0.379207
vn -0.273961 -0.879495 0.387372
vn -0.298168 -0.868631 0.394245
vn -0.380915 -0.863913 0.316356
vn -0.382108 -0.809570 0.429870
vn -0.276520 -0.826025 0.481771
vn -0.247542 -0.882155 0.399228
vn -0.347578 -0.873634 0.338228
vn -0.293067 -0.887784 0.353312
vn -0.158398 -0.747468 0.620087
vn -0.215988 -0.858846 0.454904
vn -0.414644 -0.848966 0.322620
vn -0.323838 -0.886351 0.327923
vn -0.386344 -0.856020 0.340931
vn -0.309397 -0.871686 0.372984
vn -0.384260 -0.832803 0.397608
vn -0.257231 -0.825655 0.484083
vn -0.359449 -0.764340 0.526022
vn -0.251958 -0.896245 0.363736
vn -0.488063 -0.796058 0.343178
vn -0.129058 -0.722135 0.640073
vn -0.460964 -0.831465 0.309714
vn -0.290402 -0.718716 0.624164
vn -0.304123 -0.694388 0.649647
vn -0.350640 -0.656348 0.664114
vn -0.503878 -0.824449 0.226318
vn -0.545569 -0.807735 0.183756
vn -0.330084 -0.628398 0.694024
vn -0.682355 -0.454519 0.355143
vn -0.656466 -0.670089 0.008648
vn -0.584435 -0.420278 0.205933
vn -0.410708 -0.561628 0.711170
vn 0.058737 -0.828792 0.409101
vn -0.298299 -0.618448 0.482435
vn -0.335064 -0.612395 0.707453
vn -0.335523 -0.592382 0.728638
vn -0.393073 -0.482463 0.776731
vn -0.464387 -0.569431 0.676205
vn -0.642865 -0.598417 0.467334
vn -0.599595 -0.665704 0.424804
vn -0.528060 -0.574596 0.624860
vn -0.535452 -0.596249 0.595011
vn -0.518356 -0.644805 0.554510
vn -0.467346 -0.712997 0.514642
vn -0.429579 -0.768385 0.474391
vn -0.789767 -0.509070 0.273940
vn -0.450243 -0.472765 0.748172
vn -0.235460 -0.565613 0.764445
vn 0.341708 -0.654530 0.430229
vn -0.264561 -0.567082 0.780016
vn -0.362193 -0.405289 0.832189
vn -0.678077 -0.703804 0.061418
vn -0.594560 -0.798787 0.084728
vn -0.788401 -0.550372 0.245251
vn -0.834193 -0.376621 0.338070
vn -0.670417 -0.707293 -0.102354
vn -0.450881 -0.303102 0.825542
vn -0.447934 -0.252739 0.849107
vn 0.144856 -0.760960 0.620515
vn -0.082731 -0.321030 0.588053
vn -0.464884 -0.204053 0.856173
vn -0.842495 -0.517554 0.148777
vn -0.928912 -0.294589 0.181083
vn -0.477784 -0.151554 0.864448
vn -0.808085 -0.069831 0.308599
vn -0.822926 0.051769 0.377514
vn -0.925561 0.115381 0.245585
vn -0.853730 -0.420118 0.047609
vn -0.713909 -0.665502 -0.214017
vn -0.746039 -0.614521 -0.238605
vn 0.587829 -0.409167 0.506051
vn 0.600598 -0.705601 0.282491
vn 0.689592 -0.626273 0.306380
vn 0.779208 -0.581774 0.208304
vn -0.913730 -0.194117 -0.352823
vn -0.915127 -0.332801 -0.227567
vn -0.935755 -0.075469 -0.252429
vn -0.969600 0.181153 -0.150534
vn -0.966666 0.180403 -0.181615
vn -0.967320 0.214395 -0.095986
vn -0.932890 0.322890 -0.115908
vn -0.909308 0.366642 -0.196519
vn -0.943617 0.272657 -0.187738
vn -0.863598 0.472701 -0.110017
vn -0.865714 0.468582 -0.132941
vn -0.739160 -0.585235 -0.333381
vn -0.749370 -0.582240 -0.312281
vn -0.784439 -0.574091 -0.234635
vn -0.660304 -0.578281 -0.434327
vn -0.601003 -0.565376 -0.563895
vn -0.570551 -0.683547 -0.455231
vn -0.454321 -0.629599 -0.619045
vn -0.545143 -0.538287 -0.632464
vn -0.463345 -0.526236 -0.712747
vn -0.801294 0.453037 -0.381084
vn -0.863601 0.418679 -0.279481
vn -0.857087 0.391850 -0.327489
vn -0.764047 0.479793 -0.430713
vn -0.728449 0.533687 -0.426497
vn -0.885259 0.365301 -0.261366
vn -0.708518 0.540270 -0.452872
vn -0.699692 0.503989 -0.506297
vn -0.923306 0.308178 -0.217367
vn -0.975740 0.209708 -0.049304
vn -0.984823 0.167390 0.010188
vn -0.736692 0.562170 -0.373827
vn -0.700135 0.525661 -0.480668
vn -0.709543 0.599937 -0.362605
vn -0.988662 0.145221 0.035976
vn -0.952130 0.252144 -0.145398
vn -0.995839 0.078955 0.009417
vn -0.995633 0.070643 0.056233
vn -0.993233 0.098810 -0.024132
vn -0.994970 0.087398 -0.042452
vn -0.998643 0.050044 0.003283
vn -0.998857 -0.023756 -0.005105
vn -0.986704 -0.111792 -0.057532
vn -0.958787 -0.190206 -0.194536
vn -0.948867 -0.209346 -0.234274
vn -0.914628 -0.226818 -0.322645
vn -0.901123 -0.247890 -0.354150
vn -0.907003 -0.280081 -0.309019
vn -0.900689 -0.356641 -0.247450
vn -0.899314 -0.351494 -0.260165
vn -0.861079 0.061553 -0.082799
vn -0.914437 0.169644 -0.367459
vn -0.683808 -0.436784 0.168482
vn -0.989391 -0.107587 -0.069188
vn -0.974865 -0.087234 -0.200714
vn -0.951105 -0.235905 -0.189694
vn -0.969519 -0.135409 -0.137480
vn -0.942952 -0.121368 -0.279733
vn -0.888122 -0.393494 -0.236758
vn -0.906063 -0.341358 -0.238653
vn -0.947722 -0.256909 -0.188924
vn -0.902123 -0.412492 -0.105845
vn -0.868640 -0.470551 0.110272
vn -0.908703 -0.377293 -0.176399
vn -0.885314 -0.372946 -0.276441
vn -0.893940 -0.390827 -0.218985
vn -0.882954 -0.372112 -0.286226
vn -0.834485 -0.511748 0.204324
vn -0.612408 0.668611 -0.418016
vn -0.702519 0.533871 -0.468311
vn -0.622132 0.572410 -0.518774
vn -0.424852 0.660822 -0.618278
vn -0.362060 0.702091 -0.604169
vn -0.477544 0.714378 -0.509147
vn -0.540972 0.693312 -0.474310
vn -0.781850 0.534952 -0.308183
vn -0.352261 0.739064 -0.565503
vn -0.826056 0.517752 -0.221485
vn -0.839018 0.523625 -0.138366
vn -0.846805 0.526279 -0.068196
vn -0.789370 0.589882 -0.124083
vn -0.757566 0.609692 -0.233077
vn -0.751692 0.610608 -0.248937
vn -0.690636 0.608104 -0.374523
vn -0.560675 0.571245 -0.566670
vn -0.316049 0.563064 -0.743936
vn -0.186914 0.447766 -0.873334
vn -0.167005 0.385814 -0.897057
vn 0.077655 0.264623 -0.960224
vn 0.119226 0.291936 -0.948744
vn 0.077681 0.307089 -0.942600
vn -0.126910 0.270343 -0.951299
vn -0.020127 0.140101 -0.989809
vn -0.105248 -0.015429 -0.980462
vn -0.246640 -0.140358 -0.952676
vn -0.466020 -0.223185 -0.849397
vn -0.564676 -0.331423 -0.746413
vn -0.687907 -0.378597 -0.619233
vn -0.929165 0.099139 -0.338320
vn -0.962275 0.067577 -0.263554
vn -0.932231 0.260612 -0.232515
vn -0.950635 0.269095 -0.151637
vn -0.906624 0.337980 -0.218099
vn -0.777121 0.435171 -0.441564
vn -0.699955 0.384951 -0.601275
vn -0.762220 0.410493 -0.476653
vn -0.818333 0.341417 -0.440854
vn -0.797239 0.241747 -0.553144
vn 0.036566 -0.231999 0.967958
vn -0.194358 -0.202931 0.955297
vn -0.288723 -0.216918 0.932462
vn 0.031193 -0.266099 0.931878
vn 0.225861 -0.423251 0.877408
vn 0.330618 0.359602 0.867056
vn 0.390296 0.307597 0.867331
vn 0.251045 0.317474 0.914084
vn 0.208363 0.408018 0.888344
vn 0.434950 0.260943 0.861719
vn 0.383687 0.289053 0.876164
vn 0.216886 0.283566 0.920038
vn 0.320543 0.279532 0.904955
vn 0.293252 0.294790 0.908442
vn 0.447353 0.243424 0.860299
vn 0.486534 0.283561 0.823545
vn 0.320386 0.270598 0.907789
vn 0.014548 0.201167 0.979181
vn 0.033088 0.193542 0.979735
vn 0.546055 0.319822 0.774189
vn 0.572977 0.332545 0.748490
vn 0.147168 0.200664 0.968119
vn 0.255436 0.275713 0.923075
vn 0.200077 0.364758 0.906699
vn 0.649388 0.426807 0.629380
vn 0.680128 0.428745 0.591639
vn 0.582894 0.318391 0.747460
vn 0.636737 0.429166 0.640162
vn 0.576266 0.360190 0.733089
vn 0.585856 0.401211 0.702439
vn 0.604908 0.330681 0.723947
vn 0.837925 0.408613 0.356417
vn 0.873825 0.431838 0.222342
vn 0.792860 0.382697 0.468369
vn 0.895442 0.420964 0.116988
vn 0.497845 0.435922 0.736061
vn 0.384494 0.406090 0.812025
vn 0.215357 0.331122 0.918636
vn 0.602307 0.430814 0.670828
vn 0.563725 0.439651 0.699106
vn 0.089141 0.286174 0.943812
vn 0.000273 0.204312 0.978660
vn 0.357438 0.407782 0.823486
vn 0.050738 0.240679 0.964660
vn 0.364785 0.494019 0.786377
vn 0.614353 0.474708 0.628421
vn 0.391327 0.533713 0.743207
vn 0.605291 0.459209 0.648640
vn 0.639413 0.450076 0.621210
vn 0.714505 0.443024 0.540444
vn 0.712648 -0.240878 0.658870
vn 0.712648 -0.240881 0.658869
vn 0.869491 -0.168049 0.464484
vn 0.810572 -0.177803 0.548113
vn 0.749583 -0.187900 0.634680
vn 0.960033 0.265499 0.064938
vn 0.974326 0.188533 0.068909
vn 0.950869 0.292472 0.101526
vn 0.972601 0.126583 0.194985
vn 0.944885 -0.095390 0.282338
vn 0.944209 -0.228331 0.231039
vn 0.941704 -0.199558 0.262828
vn 0.956315 -0.101971 0.240553
vn 0.959870 -0.011639 0.237319
vn 0.880573 0.018143 0.471757
vn 0.836669 0.045952 0.535666
vn -0.136795 0.025399 -0.990274
vn -0.092039 0.016227 -0.995364
vn -0.046971 0.047226 -0.996399
vn 0.146124 0.081178 -0.975748
vn 0.310020 0.031656 -0.949658
vn 0.665183 -0.125857 -0.734756
vn 0.406194 0.017785 -0.907649
vn 0.487368 -0.008658 -0.870597
vn 0.568142 -0.092167 -0.806055
vn 0.756969 0.034209 -0.648567
vn 0.628578 -0.055004 -0.773860
vn 0.529201 -0.116115 -0.836503
vn 0.776428 0.051873 -0.628068
vn 0.528971 -0.284681 -0.795282
vn 0.056547 0.097107 -0.991771
vn -0.010752 0.108725 -0.994014
vn 0.550441 0.308172 -0.774369
vn 0.590372 0.307730 -0.746165
vn 0.510394 0.308616 -0.802654
vn 0.145773 0.065715 -0.983743
vn 0.127091 -0.117719 -0.980781
vn 0.039582 0.023437 -0.995501
vn 0.220385 -0.012001 -0.958200
vn 0.359512 -0.122227 -0.920454
vn 0.504091 -0.098122 -0.837387
vn 0.852515 0.075121 -0.513369
vn 0.965313 0.138766 -0.219099
vn 0.965788 0.162364 -0.202218
vn 0.931992 0.110313 -0.315408
vn 0.540867 0.447285 -0.294866
vn 0.922496 0.075853 0.107187
vn 0.139386 0.699355 -0.691130
vn 0.936326 -0.137692 -0.323008
vn -0.400617 0.662732 -0.564049
vn -0.677237 0.515726 -0.499360
vn -0.773470 -0.106715 -0.624141
vn -0.772479 -0.058650 -0.630665
vn -0.603897 0.072463 -0.742778
vn -0.628393 -0.018538 -0.774987
vn -0.543015 0.051505 -0.833518
vn -0.437672 0.099380 -0.890669
vn -0.365846 0.097355 -0.925562
vn -0.468831 0.158259 -0.858253
vn -0.272119 0.113944 -0.952311
vn -0.126028 0.312146 -0.725431
vn -0.192053 0.092940 -0.976648
vn -0.122173 0.073355 -0.988719
vn 0.402770 0.791201 -0.423952
vn -0.099444 0.048774 -0.992164
vn 0.473435 0.863413 -0.166315
vn -0.128514 -0.053726 -0.988384
vn 0.451216 0.885285 -0.112582
vn -0.152994 -0.001784 -0.986526
vn -0.192474 0.007512 -0.981263
vn -0.128077 0.018164 -0.988926
vn -0.049896 0.026865 -0.998393
vn -0.078371 0.013652 -0.996361
vn -0.112006 0.006178 -0.993648
vn -0.127314 0.026636 -0.991481
vn -0.105884 0.062735 -0.989044
vn -0.143881 0.141714 -0.972448
vn -0.168121 0.027371 -0.984352
vn -0.155277 0.012098 -0.987797
vn 0.942235 0.194953 0.188833
vn 0.992327 0.068904 0.102582
vn 0.954814 -0.259944 -0.004535
vn 0.890527 0.372638 0.217461
vn 0.914177 0.402397 0.044433
vn 0.921071 -0.023237 -0.361050
vn 0.734702 -0.213749 -0.643836
vn 0.832682 -0.194234 -0.500466
vn 0.844030 -0.403519 -0.188017
vn 0.807338 0.137322 -0.211082
vn 0.959402 0.163321 -0.229879
vn 0.918131 0.119594 -0.370425
vn 0.934949 0.074398 -0.342277
vn 0.958496 0.056354 -0.277801
vn 0.965804 0.034680 -0.248763
vn 0.972650 0.048083 -0.225112
vn 0.905581 0.039147 -0.409111
vn 0.855342 0.047525 -0.515715
vn 0.850530 0.051095 -0.523439
vn 0.523245 0.180517 -0.826652
vn 0.948407 0.231729 -0.212037
vn 0.951084 0.261144 -0.132644
vn 0.962429 0.267732 0.038936
vn 0.969399 0.238810 -0.004941
vn 0.960900 -0.001063 0.262637
vn 0.980979 0.152296 0.055139
vn 0.987814 0.094212 0.121053
vn 0.960822 0.039399 0.250398
vn 0.991204 -0.011051 0.124714
vn 0.985522 0.029874 0.144159
vn 0.955854 0.098228 0.276937
vn -0.930804 0.179943 -0.318159
vn -0.930804 0.179943 -0.318159
vn -0.827128 0.392176 -0.348119
vn -0.930354 0.360764 -0.065500
vn 0.964531 -0.005401 0.245743
vn 0.959921 -0.029330 0.275787
vn 0.857438 -0.198445 0.389275
vn 0.621894 -0.586638 0.518243
vn 0.758231 -0.420137 0.404999
vn 0.948836 -0.210931 0.234986
vn 0.634086 -0.591120 0.498510
vn 0.845259 -0.406671 0.330349
vn 0.868766 -0.411046 0.276201
vn 0.811147 -0.345349 0.453929
vn 0.909352 -0.202460 0.359622
vn 0.820923 -0.039999 0.547952
vn 0.239417 -0.408835 0.880300
vn 0.332473 -0.408994 0.849354
vn 0.249548 -0.409694 0.876499
vn 0.325566 -0.336654 0.882650
vn 0.431008 -0.307237 0.830450
vn 0.261528 -0.419225 0.849815
vn 0.546598 -0.032708 0.828308
vn 0.189658 -0.197412 0.961491
vn 0.161933 -0.215132 0.962702
vn 0.714287 -0.086926 0.676693
vn 0.778630 -0.043996 0.625338
vn 0.764284 -0.053515 0.642119
vn 0.736302 -0.102801 0.665118
vn 0.651853 0.048152 0.695984
vn 0.778232 0.198047 0.584647
vn 0.802829 0.157772 0.574955
vn 0.107730 0.391639 0.913170
vn 0.120159 0.410021 0.903378
vn 0.241685 0.393512 0.883583
vn 0.212768 0.336296 0.914508
vn 0.302704 0.218587 0.919508
vn 0.379872 0.167956 0.909651
vn 0.470492 0.069430 0.860242
vn 0.609143 -0.099639 0.786612
vn 0.638842 -0.148013 0.744288
vn 0.685851 -0.247064 0.678247
vn 0.563877 -0.244734 0.786455
vn 0.542205 -0.275481 0.790718
vn 0.632841 -0.231156 0.738464
vn 0.608886 -0.241475 0.755463
vn 0.564122 -0.236834 0.784749
vn 0.432643 -0.209240 0.876845
vn 0.229458 -0.295850 0.923214
vn 0.239731 -0.196827 0.945422
vn 0.733427 -0.228941 0.637378
vn 0.760303 -0.211923 0.613374
vn 0.763157 -0.193083 0.616365
vn 0.852520 -0.100825 0.496713
vn 0.677661 -0.240491 0.694544
vn 0.740815 -0.261957 0.608616
vn 0.828896 -0.220228 0.501109
vn 0.908504 0.000800 0.415844
vn 0.942739 -0.065390 0.324050
vn 0.902634 0.020612 0.424658
vn 0.833868 -0.052003 0.549331
vn 0.825740 -0.045380 0.562223
vn 0.601472 -0.358947 -0.712883
vn 0.628484 -0.395868 -0.658777
vn 0.558572 -0.352965 -0.748684
vn 0.519472 -0.354850 -0.777322
vn 0.661404 -0.179476 -0.720999
vn 0.565651 -0.136930 -0.804943
vn 0.514747 -0.055933 -0.831540
vn 0.561606 0.194596 -0.784272
vn 0.476362 0.142723 -0.867588
vn 0.421837 0.195938 -0.885247
vn 0.647548 0.249635 -0.719975
vn -0.770813 -0.243096 0.583504
vn -0.618790 -0.643813 0.443525
vn -0.599055 -0.651243 0.465079
vn -0.550532 -0.669614 0.497924
vn -0.506925 -0.657891 0.554763
vn -0.681709 -0.566973 0.455757
vn -0.700144 -0.560324 0.442409
vn -0.683339 -0.556160 0.472540
vn -0.689295 -0.560823 0.458509
vn -0.507704 -0.637547 0.579224
vn -0.483470 -0.600277 0.634967
vn -0.694569 -0.531652 0.484179
vn -0.705558 -0.509465 0.484806
vn -0.498055 -0.583618 0.640830
vn -0.478382 -0.609173 0.624587
vn -0.236074 -0.741567 0.625621
vn -0.253102 -0.717335 0.647336
vn -0.143076 -0.684899 0.706338
vn -0.660027 -0.372690 0.652180
vn -0.646721 -0.364319 0.669741
vn -0.772705 -0.319119 0.536608
vn -0.814073 -0.311306 0.490279
vn -0.000574 -0.564290 0.817663
vn -0.129329 -0.648768 0.747465
vn 0.115308 -0.546220 0.828321
vn 0.154634 -0.547128 0.822642
vn -0.437656 -0.725611 -0.528397
vn -0.541336 -0.623193 -0.540984
vn -0.458982 -0.695108 -0.550899
vn -0.449341 -0.675731 -0.584363
vn -0.691467 -0.537376 -0.478637
vn -0.705561 -0.433090 -0.560907
vn -0.718891 -0.477092 -0.497811
vn -0.412847 -0.603356 -0.681697
vn 0.852227 -0.467718 0.224886
vn 0.847744 -0.452705 0.276124
vn 0.875249 -0.442246 0.192768
vn 0.901763 -0.399821 0.094947
vn 0.798651 -0.453733 0.377433
vn 0.797293 -0.420746 0.424310
vn 0.824514 -0.387063 0.403659
vn 0.261198 -0.334560 0.896725
vn 0.407763 -0.423093 0.767081
vn 0.767965 -0.412506 0.489967
vn 0.742942 -0.630900 0.206411
vn 0.593095 -0.663583 0.348319
vn 0.770716 -0.587452 0.226365
vn 0.831856 -0.546573 0.096299
vn 0.420620 -0.667347 0.614594
vn -0.651218 -0.669634 -0.357011
vn -0.181733 -0.356290 -0.599069
vn 0.416519 0.038957 -0.908292
o Object
usemtl Material
f 5758/5758/5758 6187/6187/6187 6326/6326/6326
f 5552/5552/5552 6294/6294/6294 6289/6289/6289
f 5010/5010/5010 6241/6241/6241 6242/6242/6242
f 3506/3506/3506 6164/6164/6164 6159/6159/6159
f 3506/3506/3506 6159/6159/6159 3504/3504/3504
f 3169/3169/3169 6135/6135/6135 3176/3176/3176
f 230/230/230 5990/5990/5990 5991/5991/5991
f 223/223/223 5990/5990/5990 230/230/230
f 419/419/419 6339/6339/6339 6340/6340/6340
f 419/419/419 6338/6338/6338 6339/6339/6339
f 419/419/419 418/418/418 6338/6338/6338
f 418/418/418 6000/6000/6000 6338/6338/6338
f 5946/5946/5946 6334/6334/6334 6337/6337/6337
f 5947/5947/5947 6336/6336/6336 6335/6335/6335
f 5946/5946/5946 6335/6335/6335 6333/6333/6333
f 5023/5023/5023 6332/6332/6332 6331/6331/6331
f 5012/5012/5012 6331/6331/6331 6330/6330/6330
f 5012/5012/5012 6330/6330/6330 6239/6239/6239
f 5758/5758/5758 5759/5759/5759 6187/6187/6187
f 4916/4916/4916 6329/6329/6329 6222/6222/6222
f 4915/4915/4915 6328/6328/6328 6329/6329/6329
f 4915/4915/4915 6327/6327/6327 6328/6328/6328
f 4915/4915/4915 6324/6324/6324 6327/6327/6327
f 4915/4915/4915 5757/5757/5757 6324/6324/6324
f 5757/5757/5757 6326/6326/6326 6325/6325/6325
f 5757/5757/5757 6325/6325/6325 6323/6323/6323
f 119/119/119 5965/5965/5965 6322/6322/6322
f 119/119/119 89/89/89 5965/5965/5965
f 119/119/119 6322/6322/6322 5967/5967/5967
f 5749/5749/5749 6321/6321/6321 6319/6319/6319
f 5749/5749/5749 6319/6319/6319 6316/6316/6316
f 5753/5753/5753 6317/6317/6317 6318/6318/6318
f 5753/5753/5753 6315/6315/6315 6317/6317/6317
f 5753/5753/5753 5747/5747/5747 6315/6315/6315
f 5608/5608/5608 6313/6313/6313 6314/6314/6314
f 5608/5608/5608 6311/6311/6311 6313/6313/6313
f 5608/5608/5608 5602/5602/5602 6311/6311/6311
f 5602/5602/5602 6306/6306/6306 6312/6312/6312
f 5602/5602/5602 5597/5597/5597 6306/6306/6306
f 5586/5586/5586 6310/6310/6310 6309/6309/6309
f 5586/5586/5586 6309/6309/6309 5584/5584/5584
f 5584/5584/5584 6309/6309/6309 6308/6308/6308
f 5578/5578/5578 6308/6308/6308 6307/6307/6307
f 5578/5578/5578 6307/6307/6307 6301/6301/6301
f 5597/5597/5597 6305/6305/6305 6306/6306/6306
f 5597/5597/5597 6304/6304/6304 6305/6305/6305
f 5597/5597/5597 5591/5591/5591 6304/6304/6304
f 5591/5591/5591 6303/6303/6303 6304/6304/6304
f 5590/5590/5590 6302/6302/6302 6303/6303/6303
f 5590/5590/5590 6299/6299/6299 6302/6302/6302
f 5590/5590/5590 5582/5582/5582 6299/6299/6299
f 5575/5575/5575 6301/6301/6301 6300/6300/6300
f 5575/5575/5575 6300/6300/6300 6296/6296/6296
f 5582/5582/5582 6298/6298/6298 6299/6299/6299
f 5582/5582/5582 6293/6293/6293 6298/6298/6298
f 5582/5582/5582 5553/5553/5553 6293/6293/6293
f 5574/5574/5574 6297/6297/6297 6295/6295/6295
f 5562/5562/5562 5564/5564/5564 6294/6294/6294
f 5574/5574/5574 6295/6295/6295 6294/6294/6294
f 5574/5574/5574 6294/6294/6294 5564/5564/5564
f 5553/5553/5553 6292/6292/6292 6293/6293/6293
f 5554/5554/5554 6290/6290/6290 6291/6291/6291
f 5554/5554/5554 5552/5552/5552 6290/6290/6290
f 4178/4178/4178 6288/6288/6288 6204/6204/6204
f 5536/5536/5536 6285/6285/6285 6287/6287/6287
f 5541/5541/5541 6204/6204/6204 6286/6286/6286
f 5541/5541/5541 4178/4178/4178 6204/6204/6204
f 5536/5536/5536 6284/6284/6284 6285/6285/6285
f 5530/5530/5530 6283/6283/6283 6284/6284/6284
f 5530/5530/5530 6282/6282/6282 6283/6283/6283
f 5530/5530/5530 5528/5528/5528 6282/6282/6282
f 5528/5528/5528 6279/6279/6279 6282/6282/6282
f 5529/5529/5529 6281/6281/6281 6280/6280/6280
f 5529/5529/5529 6280/6280/6280 6278/6278/6278
f 5529/5529/5529 6278/6278/6278 5528/5528/5528
f 5446/5446/5446 6221/6221/6221 6274/6274/6274
f 5446/5446/5446 4918/4918/4918 6221/6221/6221
f 2958/2958/2958 6276/6276/6276 6277/6277/6277
f 2958/2958/2958 5449/5449/5449 6276/6276/6276
f 5448/5448/5448 6275/6275/6275 6276/6276/6276
f 5443/5443/5443 6273/6273/6273 6275/6275/6275
f 5446/5446/5446 6274/6274/6274 6272/6272/6272
f 5443/5443/5443 6269/6269/6269 6273/6273/6273
f 5445/5445/5445 6272/6272/6272 6271/6271/6271
f 5445/5445/5445 6271/6271/6271 6270/6270/6270
f 5445/5445/5445 6270/6270/6270 6266/6266/6266
f 5445/5445/5445 6266/6266/6266 5444/5444/5444
f 5443/5443/5443 6268/6268/6268 6269/6269/6269
f 5443/5443/5443 6267/6267/6267 6268/6268/6268
f 5276/5276/5276 6264/6264/6264 6265/6265/6265
f 5276/5276/5276 6265/6265/6265 6263/6263/6263
f 5274/5274/5274 6263/6263/6263 6262/6262/6262
f 5269/5269/5269 6262/6262/6262 6261/6261/6261
f 5269/5269/5269 6261/6261/6261 6260/6260/6260
f 5269/5269/5269 6260/6260/6260 6259/6259/6259
f 5269/5269/5269 6259/6259/6259 5264/5264/5264
f 5259/5259/5259 5264/5264/5264 6259/6259/6259
f 5258/5258/5258 5259/5259/5259 6259/6259/6259
f 5258/5258/5258 6259/6259/6259 6258/6258/6258
f 5256/5256/5256 6258/6258/6258 6257/6257/6257
f 5252/5252/5252 6257/6257/6257 6256/6256/6256
f 5252/5252/5252 6256/6256/6256 6255/6255/6255
f 5249/5249/5249 6255/6255/6255 6254/6254/6254
f 5249/5249/5249 6254/6254/6254 6253/6253/6253
f 5249/5249/5249 6253/6253/6253 6252/6252/6252
f 5249/5249/5249 6252/6252/6252 5245/5245/5245
f 5245/5245/5245 6252/6252/6252 6251/6251/6251
f 5245/5245/5245 6251/6251/6251 6250/6250/6250
f 5245/5245/5245 6250/6250/6250 5243/5243/5243
f 5243/5243/5243 6250/6250/6250 6249/6249/6249
f 5243/5243/5243 6249/6249/6249 6248/6248/6248
f 5243/5243/5243 6248/6248/6248 5240/5240/5240
f 5240/5240/5240 6248/6248/6248 6079/6079/6079
f 5240/5240/5240 6079/6079/6079 2426/2426/2426
f 5033/5033/5033 6246/6246/6246 6247/6247/6247
f 5033/5033/5033 5020/5020/5020 6246/6246/6246
f 5020/5020/5020 6245/6245/6245 6246/6246/6246
f 5020/5020/5020 6244/6244/6244 6245/6245/6245
f 5014/5014/5014 6243/6243/6243 6244/6244/6244
f 5014/5014/5014 6242/6242/6242 6243/6243/6243
f 5014/5014/5014 5010/5010/5010 6242/6242/6242
f 5012/5012/5012 6240/6240/6240 6237/6237/6237
f 5012/5012/5012 6237/6237/6237 5013/5013/5013
f 5010/5010/5010 5007/5007/5007 6241/6241/6241
f 5007/5007/5007 6238/6238/6238 6241/6241/6241
f 5013/5013/5013 6237/6237/6237 5009/5009/5009
f 5012/5012/5012 6239/6239/6239 6240/6240/6240
f 5007/5007/5007 6236/6236/6236 6238/6238/6238
f 5009/5009/5009 6237/6237/6237 6235/6235/6235
f 5009/5009/5009 6235/6235/6235 5006/5006/5006
f 5007/5007/5007 6234/6234/6234 6236/6236/6236
f 5006/5006/5006 6235/6235/6235 6233/6233/6233
f 5007/5007/5007 6232/6232/6232 6234/6234/6234
f 5007/5007/5007 5006/5006/5006 6232/6232/6232
f 5006/5006/5006 6233/6233/6233 6232/6232/6232
f 5004/5004/5004 6121/6121/6121 6231/6231/6231
f 5004/5004/5004 2988/2988/2988 6121/6121/6121
f 5004/5004/5004 6231/6231/6231 6230/6230/6230
f 5004/5004/5004 6230/6230/6230 6229/6229/6229
f 5002/5002/5002 6229/6229/6229 6227/6227/6227
f 4994/4994/4994 6226/6226/6226 6223/6223/6223
f 4994/4994/4994 6224/6224/6224 6225/6225/6225
f 4905/4905/4905 6220/6220/6220 4901/4901/4901
f 3488/3488/3488 6156/6156/6156 6218/6218/6218
f 4599/4599/4599 6217/6217/6217 6216/6216/6216
f 4523/4523/4523 6214/6214/6214 6215/6215/6215
f 4516/4516/4516 6213/6213/6213 6214/6214/6214
f 4514/4514/4514 6210/6210/6210 6211/6211/6211
f 4514/4514/4514 6211/6211/6211 4517/4517/4517
f 4516/4516/4516 6212/6212/6212 6209/6209/6209
f 4516/4516/4516 4517/4517/4517 6212/6212/6212
f 4516/4516/4516 6209/6209/6209 6213/6213/6213
f 4514/4514/4514 6208/6208/6208 6210/6210/6210
f 4514/4514/4514 6207/6207/6207 6208/6208/6208
f 4514/4514/4514 4512/4512/4512 6207/6207/6207
f 4512/4512/4512 6206/6206/6206 6207/6207/6207
f 4512/4512/4512 6205/6205/6205 6206/6206/6206
f 4512/4512/4512 4511/4511/4511 6205/6205/6205
f 4070/4070/4070 6202/6202/6202 6203/6203/6203
f 4070/4070/4070 4057/4057/4057 6202/6202/6202
f 4057/4057/4057 6201/6201/6201 6202/6202/6202
f 4057/4057/4057 6199/6199/6199 6201/6201/6201
f 4034/4034/4034 6199/6199/6199 4057/4057/4057
f 4018/4018/4018 6198/6198/6198 6200/6200/6200
f 4018/4018/4018 6197/6197/6197 6198/6198/6198
f 4018/4018/4018 3992/3992/3992 6197/6197/6197
f 3992/3992/3992 6196/6196/6196 6197/6197/6197
f 3992/3992/3992 6195/6195/6195 6196/6196/6196
f 3992/3992/3992 3978/3978/3978 6195/6195/6195
f 3978/3978/3978 6194/6194/6194 6195/6195/6195
f 3978/3978/3978 3991/3991/3991 6194/6194/6194
f 3991/3991/3991 6193/6193/6193 6194/6194/6194
f 3991/3991/3991 6190/6190/6190 6193/6193/6193
f 3991/3991/3991 3965/3965/3965 6190/6190/6190
f 3964/3964/3964 6192/6192/6192 6190/6190/6190
f 3965/3965/3965 3932/3932/3932 6190/6190/6190
f 2803/2803/2803 6090/6090/6090 6189/6189/6189
f 2803/2803/2803 6189/6189/6189 3684/3684/3684
f 3684/3684/3684 6189/6189/6189 6188/6188/6188
f 3683/3683/3683 6188/6188/6188 6185/6185/6185
f 3683/3683/3683 6186/6186/6186 6187/6187/6187
f 3560/3560/3560 6183/6183/6183 6184/6184/6184
f 3560/3560/3560 3545/3545/3545 6183/6183/6183
f 3545/3545/3545 6182/6182/6182 6183/6183/6183
f 3545/3545/3545 6181/6181/6181 6182/6182/6182
f 3545/3545/3545 6180/6180/6180 6181/6181/6181
f 3545/3545/3545 3531/3531/3531 6180/6180/6180
f 3531/3531/3531 6179/6179/6179 6180/6180/6180
f 3531/3531/3531 6178/6178/6178 6179/6179/6179
f 3531/3531/3531 6177/6177/6177 6178/6178/6178
f 3531/3531/3531 6176/6176/6176 6177/6177/6177
f 3531/3531/3531 3523/3523/3523 6176/6176/6176
f 3517/3517/3517 6175/6175/6175 6176/6176/6176
f 3517/3517/3517 6174/6174/6174 6175/6175/6175
f 3517/3517/3517 6172/6172/6172 6174/6174/6174
f 3514/3514/3514 6173/6173/6173 6171/6171/6171
f 3517/3517/3517 6170/6170/6170 6172/6172/6172
f 3514/3514/3514 6171/6171/6171 6169/6169/6169
f 3511/3511/3511 6168/6168/6168 6170/6170/6170
f 3514/3514/3514 6169/6169/6169 6166/6166/6166
f 3514/3514/3514 6166/6166/6166 3509/3509/3509
f 3507/3507/3507 6165/6165/6165 6167/6167/6167
f 3506/3506/3506 6166/6166/6166 6164/6164/6164
f 3507/3507/3507 6163/6163/6163 6165/6165/6165
f 3505/3505/3505 6162/6162/6162 6163/6163/6163
f 3505/3505/3505 6161/6161/6161 6162/6162/6162
f 3505/3505/3505 6160/6160/6160 6161/6161/6161
f 3505/3505/3505 3503/3503/3503 6160/6160/6160
f 3503/3503/3503 6158/6158/6158 6160/6160/6160
f 3503/3503/3503 6159/6159/6159 6157/6157/6157
f 3488/3488/3488 6155/6155/6155 6156/6156/6156
f 3488/3488/3488 3486/3486/3486 6155/6155/6155
f 3486/3486/3486 6153/6153/6153 6155/6155/6155
f 3486/3486/3486 3484/3484/3484 6153/6153/6153
f 3484/3484/3484 6154/6154/6154 6152/6152/6152
f 3484/3484/3484 6151/6151/6151 6153/6153/6153
f 3315/3315/3315 6150/6150/6150 6148/6148/6148
f 3315/3315/3315 3316/3316/3316 6150/6150/6150
f 3316/3316/3316 6147/6147/6147 6150/6150/6150
f 3316/3316/3316 3287/3287/3287 6147/6147/6147
f 3287/3287/3287 6146/6146/6146 6147/6147/6147
f 3286/3286/3286 6145/6145/6145 6146/6146/6146
f 3286/3286/3286 6146/6146/6146 3287/3287/3287
f 3289/3289/3289 6144/6144/6144 3286/3286/3286
f 3289/3289/3289 3276/3276/3276 6144/6144/6144
f 3286/3286/3286 6144/6144/6144 6145/6145/6145
f 3276/3276/3276 3251/3251/3251 6144/6144/6144
f 3251/3251/3251 6143/6143/6143 6144/6144/6144
f 3232/3232/3232 6143/6143/6143 3251/3251/3251
f 3232/3232/3232 6142/6142/6142 6143/6143/6143
f 3233/3233/3233 6136/6136/6136 6141/6141/6141
f 3233/3233/3233 6141/6141/6141 3232/3232/3232
f 3233/3233/3233 3224/3224/3224 6136/6136/6136
f 3223/3223/3223 6140/6140/6140 6138/6138/6138
f 3218/3218/3218 6136/6136/6136 3224/3224/3224
f 3169/3169/3169 3163/3163/3163 6135/6135/6135
f 3163/3163/3163 6133/6133/6133 6135/6135/6135
f 3164/3164/3164 6134/6134/6134 6131/6131/6131
f 3164/3164/3164 6131/6131/6131 3160/3160/3160
f 3160/3160/3160 6132/6132/6132 6133/6133/6133
f 3141/3141/3141 6128/6128/6128 6129/6129/6129
f 3141/3141/3141 6129/6129/6129 3142/3142/3142
f 3142/3142/3142 6130/6130/6130 6127/6127/6127
f 3142/3142/3142 6127/6127/6127 3140/3140/3140
f 3141/3141/3141 6126/6126/6126 6128/6128/6128
f 3141/3141/3141 3138/3138/3138 6126/6126/6126
f 3138/3138/3138 6125/6125/6125 6126/6126/6126
f 3138/3138/3138 6123/6123/6123 6124/6124/6124
f 3138/3138/3138 3137/3137/3137 6123/6123/6123
f 2977/2977/2977 6120/6120/6120 6121/6121/6121
f 2977/2977/2977 6119/6119/6119 6120/6120/6120
f 2970/2970/2970 6118/6118/6118 6119/6119/6119
f 2970/2970/2970 6117/6117/6117 6118/6118/6118
f 2970/2970/2970 6116/6116/6116 6117/6117/6117
f 2970/2970/2970 2966/2966/2966 6116/6116/6116
f 2966/2966/2966 2964/2964/2964 6115/6115/6115
f 2966/2966/2966 6115/6115/6115 6116/6116/6116
f 2962/2962/2962 6115/6115/6115 2964/2964/2964
f 2962/2962/2962 6114/6114/6114 6115/6115/6115
f 2960/2960/2960 6112/6112/6112 6114/6114/6114
f 2960/2960/2960 6113/6113/6113 6111/6111/6111
f 2959/2959/2959 6109/6109/6109 6110/6110/6110
f 2428/2428/2428 6081/6081/6081 6105/6105/6105
f 2428/2428/2428 6105/6105/6105 2820/2820/2820
f 2819/2819/2819 6103/6103/6103 6101/6101/6101
f 2819/2819/2819 6101/6101/6101 2818/2818/2818
f 2818/2818/2818 6102/6102/6102 6100/6100/6100
f 2818/2818/2818 6100/6100/6100 2817/2817/2817
f 2817/2817/2817 6099/6099/6099 6097/6097/6097
f 2817/2817/2817 6097/6097/6097 2812/2812/2812
f 2820/2820/2820 6105/6105/6105 6104/6104/6104
f 2820/2820/2820 6104/6104/6104 6094/6094/6094
f 2820/2820/2820 6094/6094/6094 2813/2813/2813
f 2819/2819/2819 6095/6095/6095 6103/6103/6103
f 2819/2819/2819 2813/2813/2813 6095/6095/6095
f 2817/2817/2817 6100/6100/6100 6098/6098/6098
f 2812/2812/2812 6097/6097/6097 6096/6096/6096
f 2812/2812/2812 6096/6096/6096 6093/6093/6093
f 2812/2812/2812 6093/6093/6093 2807/2807/2807
f 2807/2807/2807 6093/6093/6093 6092/6092/6092
f 2807/2807/2807 6092/6092/6092 6091/6091/6091
f 2807/2807/2807 6091/6091/6091 2804/2804/2804
f 2804/2804/2804 6091/6091/6091 6089/6089/6089
f 2804/2804/2804 6089/6089/6089 2802/2802/2802
f 2803/2803/2803 6088/6088/6088 6090/6090/6090
f 2803/2803/2803 2801/2801/2801 6088/6088/6088
f 2802/2802/2802 6089/6089/6089 6087/6087/6087
f 2802/2802/2802 6087/6087/6087 2801/2801/2801
f 2434/2434/2434 6086/6086/6086 6084/6084/6084
f 2434/2434/2434 2435/2435/2435 6086/6086/6086
f 2433/2433/2433 6085/6085/6085 6083/6083/6083
f 2433/2433/2433 2434/2434/2434 6085/6085/6085
f 2435/2435/2435 6082/6082/6082 6086/6086/6086
f 2435/2435/2435 2423/2423/2423 6082/6082/6082
f 2428/2428/2428 6083/6083/6083 6080/6080/6080
f 2426/2426/2426 6078/6078/6078 6077/6077/6077
f 2426/2426/2426 6077/6077/6077 2422/2422/2422
f 2423/2423/2423 6076/6076/6076 6082/6082/6082
f 2422/2422/2422 6077/6077/6077 6074/6074/6074
f 2422/2422/2422 6074/6074/6074 6073/6073/6073
f 2422/2422/2422 6073/6073/6073 2416/2416/2416
f 2419/2419/2419 6070/6070/6070 2418/2418/2418
f 2423/2423/2423 6071/6071/6071 6075/6075/6075
f 2423/2423/2423 2418/2418/2418 6071/6071/6071
f 2421/2421/2421 6072/6072/6072 6069/6069/6069
f 2421/2421/2421 6069/6069/6069 2417/2417/2417
f 2416/2416/2416 6073/6073/6073 6067/6067/6067
f 2416/2416/2416 6068/6068/6068 6072/6072/6072
f 2415/2415/2415 6065/6065/6065 6070/6070/6070
f 2415/2415/2415 6070/6070/6070 2419/2419/2419
f 2417/2417/2417 6069/6069/6069 6063/6063/6063
f 2417/2417/2417 6063/6063/6063 2414/2414/2414
f 2414/2414/2414 6064/6064/6064 6061/6061/6061
f 2414/2414/2414 6061/6061/6061 2413/2413/2413
f 2413/2413/2413 6062/6062/6062 6066/6066/6066
f 2413/2413/2413 6066/6066/6066 2415/2415/2415
f 1833/1833/1833 6060/6060/6060 6059/6059/6059
f 1833/1833/1833 6059/6059/6059 1828/1828/1828
f 1820/1820/1820 1828/1828/1828 6059/6059/6059
f 1820/1820/1820 6059/6059/6059 6058/6058/6058
f 1816/1816/1816 1820/1820/1820 6058/6058/6058
f 1816/1816/1816 6058/6058/6058 6057/6057/6057
f 1816/1816/1816 6057/6057/6057 1812/1812/1812
f 1812/1812/1812 6057/6057/6057 6056/6056/6056
f 1760/1760/1760 6055/6055/6055 6054/6054/6054
f 1760/1760/1760 6054/6054/6054 6053/6053/6053
f 1760/1760/1760 6053/6053/6053 1755/1755/1755
f 1754/1754/1754 6053/6053/6053 6052/6052/6052
f 1754/1754/1754 6052/6052/6052 6051/6051/6051
f 1750/1750/1750 6051/6051/6051 6050/6050/6050
f 1747/1747/1747 6050/6050/6050 6049/6049/6049
f 1747/1747/1747 6049/6049/6049 6048/6048/6048
f 1747/1747/1747 6048/6048/6048 6046/6046/6046
f 1747/1747/1747 6046/6046/6046 1740/1740/1740
f 1685/1685/1685 6045/6045/6045 6044/6044/6044
f 1668/1668/1668 6044/6044/6044 6043/6043/6043
f 1668/1668/1668 6043/6043/6043 6042/6042/6042
f 1648/1648/1648 6042/6042/6042 6041/6041/6041
f 1648/1648/1648 6041/6041/6041 6040/6040/6040
f 1648/1648/1648 6040/6040/6040 6039/6039/6039
f 1639/1639/1639 6039/6039/6039 6038/6038/6038
f 1616/1616/1616 6038/6038/6038 6037/6037/6037
f 1616/1616/1616 6037/6037/6037 6036/6036/6036
f 1616/1616/1616 6036/6036/6036 6035/6035/6035
f 1607/1607/1607 6035/6035/6035 6034/6034/6034
f 1607/1607/1607 6034/6034/6034 6033/6033/6033
f 1607/1607/1607 6033/6033/6033 6032/6032/6032
f 1593/1593/1593 1607/1607/1607 6032/6032/6032
f 1593/1593/1593 6032/6032/6032 1573/1573/1573
f 1573/1573/1573 6032/6032/6032 6031/6031/6031
f 1576/1576/1576 6031/6031/6031 6030/6030/6030
f 1576/1576/1576 6030/6030/6030 6029/6029/6029
f 1563/1563/1563 6029/6029/6029 6028/6028/6028
f 1563/1563/1563 6028/6028/6028 6027/6027/6027
f 1547/1547/1547 6027/6027/6027 6026/6026/6026
f 1547/1547/1547 6026/6026/6026 6025/6025/6025
f 1535/1535/1535 6024/6024/6024 6021/6021/6021
f 1537/1537/1537 6025/6025/6025 6023/6023/6023
f 1535/1535/1535 6020/6020/6020 6024/6024/6024
f 1534/1534/1534 6018/6018/6018 6019/6019/6019
f 1537/1537/1537 6023/6023/6023 6017/6017/6017
f 1542/1542/1542 6022/6022/6022 6016/6016/6016
f 1529/1529/1529 1542/1542/1542 6016/6016/6016
f 170/170/170 6016/6016/6016 5981/5981/5981
f 501/501/501 6010/6010/6010 6015/6015/6015
f 504/504/504 6014/6014/6014 6012/6012/6012
f 504/504/504 6012/6012/6012 500/500/500
f 498/498/498 6005/6005/6005 497/497/497
f 496/496/496 6011/6011/6011 6009/6009/6009
f 496/496/496 497/497/497 6011/6011/6011
f 496/496/496 6010/6010/6010 501/501/501
f 500/500/500 6013/6013/6013 6006/6006/6006
f 500/500/500 6006/6006/6006 494/494/494
f 494/494/494 6007/6007/6007 6008/6008/6008
f 494/494/494 6008/6008/6008 495/495/495
f 492/492/492 6005/6005/6005 498/498/498
f 497/497/497 6005/6005/6005 6011/6011/6011
f 495/495/495 6008/6008/6008 6003/6003/6003
f 495/495/495 6003/6003/6003 493/493/493
f 493/493/493 6004/6004/6004 6001/6001/6001
f 493/493/493 6001/6001/6001 492/492/492
f 492/492/492 6002/6002/6002 6005/6005/6005
f 418/418/418 5998/5998/5998 6000/6000/6000
f 283/283/283 5996/5996/5996 5997/5997/5997
f 271/271/271 5994/5994/5994 5995/5995/5995
f 271/271/271 5995/5995/5995 283/283/283
f 271/271/271 5993/5993/5993 5994/5994/5994
f 271/271/271 248/248/248 5993/5993/5993
f 248/248/248 5992/5992/5992 5993/5993/5993
f 248/248/248 5991/5991/5991 5992/5992/5992
f 248/248/248 230/230/230 5991/5991/5991
f 210/210/210 5990/5990/5990 223/223/223
f 210/210/210 5989/5989/5989 5990/5990/5990
f 204/204/204 5989/5989/5989 210/210/210
f 191/191/191 5989/5989/5989 204/204/204
f 191/191/191 5988/5988/5988 5989/5989/5989
f 191/191/191 5986/5986/5986 5987/5987/5987
f 191/191/191 186/186/186 5986/5986/5986
f 186/186/186 5985/5985/5985 5986/5986/5986
f 186/186/186 178/178/178 5985/5985/5985
f 178/178/178 5984/5984/5984 5985/5985/5985
f 167/167/167 5984/5984/5984 178/178/178
f 167/167/167 5982/5982/5982 5984/5984/5984
f 167/167/167 5983/5983/5983 5977/5977/5977
f 167/167/167 172/172/172 5983/5983/5983
f 163/163/163 5976/5976/5976 5983/5983/5983
f 167/167/167 5978/5978/5978 5982/5982/5982
f 170/170/170 5981/5981/5981 5979/5979/5979
f 170/170/170 5980/5980/5980 5975/5975/5975
f 170/170/170 5975/5975/5975 165/165/165
f 163/163/163 5973/5973/5973 5976/5976/5976
f 162/162/162 5974/5974/5974 5972/5972/5972
f 162/162/162 165/165/165 5974/5974/5974
f 163/163/163 5970/5970/5970 5973/5973/5973
f 163/163/163 161/161/161 5970/5970/5970
f 162/162/162 5972/5972/5972 5971/5971/5971
f 161/161/161 5971/5971/5971 5968/5968/5968
f 161/161/161 5969/5969/5969 5970/5970/5970
f 105/105/105 5967/5967/5967 5966/5966/5966
f 105/105/105 5966/5966/5966 5963/5963/5963
f 105/105/105 5963/5963/5963 5962/5962/5962
f 105/105/105 5962/5962/5962 95/95/95
f 82/82/82 5962/5962/5962 5961/5961/5961
f 82/82/82 5961/5961/5961 5960/5960/5960
f 78/78/78 5960/5960/5960 5959/5959/5959
f 55/55/55 5957/5957/5957 5958/5958/5958
f 55/55/55 54/54/54 5957/5957/5957
f 55/55/55 5958/5958/5958 5955/5955/5955
f 55/55/55 5955/5955/5955 52/52/52
f 48/48/48 5955/5955/5955 5954/5954/5954
f 48/48/48 5954/5954/5954 5953/5953/5953
f 48/48/48 5953/5953/5953 5952/5952/5952
f 48/48/48 5952/5952/5952 5951/5951/5951
f 48/48/48 5951/5951/5951 46/46/46
f 46/46/46 5951/5951/5951 5950/5950/5950
f 46/46/46 5950/5950/5950 5948/5948/5948
f 46/46/46 5948/5948/5948 45/45/45
f 5946/5946/5946 5947/5947/5947 6335/6335/6335
f 5946/5946/5946 6333/6333/6333 6334/6334/6334
f 5012/5012/5012 5023/5023/5023 6331/6331/6331
f 4915/4915/4915 6329/6329/6329 4916/4916/4916
f 5757/5757/5757 5758/5758/5758 6326/6326/6326
f 5757/5757/5757 6323/6323/6323 6324/6324/6324
f 5749/5749/5749 6320/6320/6320 6321/6321/6321
f 5749/5749/5749 5756/5756/5756 6320/6320/6320
f 5749/5749/5749 6316/6316/6316 6315/6315/6315
f 5749/5749/5749 6315/6315/6315 5747/5747/5747
f 5602/5602/5602 6312/6312/6312 6311/6311/6311
f 5578/5578/5578 5584/5584/5584 6308/6308/6308
f 5590/5590/5590 6303/6303/6303 5591/5591/5591
f 5575/5575/5575 5578/5578/5578 6301/6301/6301
f 5574/5574/5574 6296/6296/6296 6297/6297/6297
f 5574/5574/5574 5575/5575/5575 6296/6296/6296
f 5552/5552/5552 5562/5562/5562 6294/6294/6294
f 5553/5553/5553 6291/6291/6291 6292/6292/6292
f 5553/5553/5553 5554/5554/5554 6291/6291/6291
f 5552/5552/5552 6289/6289/6289 6290/6290/6290
f 4178/4178/4178 5543/5543/5543 6288/6288/6288
f 5536/5536/5536 6287/6287/6287 5543/5543/5543
f 5530/5530/5530 6284/6284/6284 5536/5536/5536
f 5528/5528/5528 6278/6278/6278 6279/6279/6279
f 5448/5448/5448 6276/6276/6276 5449/5449/5449
f 5443/5443/5443 6275/6275/6275 5448/5448/5448
f 5445/5445/5445 5446/5446/5446 6272/6272/6272
f 5443/5443/5443 6266/6266/6266 6267/6267/6267
f 5443/5443/5443 5444/5444/5444 6266/6266/6266
f 5276/5276/5276 5275/5275/5275 6264/6264/6264
f 5274/5274/5274 5276/5276/5276 6263/6263/6263
f 5269/5269/5269 5274/5274/5274 6262/6262/6262
f 5256/5256/5256 5258/5258/5258 6258/6258/6258
f 5252/5252/5252 5256/5256/5256 6257/6257/6257
f 5249/5249/5249 5252/5252/5252 6255/6255/6255
f 5014/5014/5014 6244/6244/6244 5020/5020/5020
f 5002/5002/5002 5004/5004/5004 6229/6229/6229
f 5000/5000/5000 6227/6227/6227 6228/6228/6228
f 5000/5000/5000 5002/5002/5002 6227/6227/6227
f 4994/4994/4994 4996/4996/4996 6226/6226/6226
f 4994/4994/4994 6225/6225/6225 4995/4995/4995
f 4994/4994/4994 6223/6223/6223 6224/6224/6224
f 4916/4916/4916 6222/6222/6222 6221/6221/6221
f 4916/4916/4916 6221/6221/6221 4918/4918/4918
f 4898/4898/4898 4901/4901/4901 6220/6220/6220
f 3488/3488/3488 6218/6218/6218 6219/6219/6219
f 4516/4516/4516 6214/6214/6214 4523/4523/4523
f 4517/4517/4517 6211/6211/6211 6212/6212/6212
f 4018/4018/4018 6200/6200/6200 6199/6199/6199
f 4018/4018/4018 6199/6199/6199 4034/4034/4034
f 3964/3964/3964 6191/6191/6191 6192/6192/6192
f 3964/3964/3964 3977/3977/3977 6191/6191/6191
f 3932/3932/3932 3964/3964/3964 6190/6190/6190
f 3683/3683/3683 3684/3684/3684 6188/6188/6188
f 3683/3683/3683 6185/6185/6185 6186/6186/6186
f 3517/3517/3517 6176/6176/6176 3523/3523/3523
f 3514/3514/3514 3521/3521/3521 6173/6173/6173
f 3511/3511/3511 6170/6170/6170 3517/3517/3517
f 3511/3511/3511 6167/6167/6167 6168/6168/6168
f 3511/3511/3511 3507/3507/3507 6167/6167/6167
f 3506/3506/3506 3509/3509/3509 6166/6166/6166
f 3505/3505/3505 6163/6163/6163 3507/3507/3507
f 3503/3503/3503 3504/3504/3504 6159/6159/6159
f 3503/3503/3503 6157/6157/6157 6158/6158/6158
f 3484/3484/3484 3485/3485/3485 6154/6154/6154
f 3484/3484/3484 6152/6152/6152 6151/6151/6151
f 3315/3315/3315 6148/6148/6148 6149/6149/6149
f 3232/3232/3232 6141/6141/6141 6142/6142/6142
f 3223/3223/3223 6138/6138/6138 6139/6139/6139
f 3218/3218/3218 6137/6137/6137 6136/6136/6136
f 3160/3160/3160 6133/6133/6133 3163/3163/3163
f 3160/3160/3160 6131/6131/6131 6132/6132/6132
f 3142/3142/3142 6129/6129/6129 6130/6130/6130
f 3138/3138/3138 6124/6124/6124 6125/6125/6125
f 3137/3137/3137 6122/6122/6122 6123/6123/6123
f 2977/2977/2977 6121/6121/6121 2988/2988/2988
f 2970/2970/2970 6119/6119/6119 2977/2977/2977
f 2960/2960/2960 6114/6114/6114 2962/2962/2962
f 2960/2960/2960 2961/2961/2961 6113/6113/6113
f 2960/2960/2960 6111/6111/6111 6112/6112/6112
f 2959/2959/2959 6108/6108/6108 6109/6109/6109
f 2957/2957/2957 6106/6106/6106 6107/6107/6107
f 2957/2957/2957 2958/2958/2958 6106/6106/6106
f 2818/2818/2818 6101/6101/6101 6102/6102/6102
f 2817/2817/2817 6098/6098/6098 6099/6099/6099
f 2813/2813/2813 6094/6094/6094 6095/6095/6095
f 2801/2801/2801 6087/6087/6087 6088/6088/6088
f 2434/2434/2434 6084/6084/6084 6085/6085/6085
f 2428/2428/2428 2433/2433/2433 6083/6083/6083
f 2428/2428/2428 6080/6080/6080 6081/6081/6081
f 2426/2426/2426 6079/6079/6079 6078/6078/6078
f 2423/2423/2423 6075/6075/6075 6076/6076/6076
f 2416/2416/2416 6072/6072/6072 2421/2421/2421
f 2418/2418/2418 6070/6070/6070 6071/6071/6071
f 2416/2416/2416 6067/6067/6067 6068/6068/6068
f 2415/2415/2415 6066/6066/6066 6065/6065/6065
f 2414/2414/2414 6063/6063/6063 6064/6064/6064
f 2413/2413/2413 6061/6061/6061 6062/6062/6062
f 1811/1811/1811 1812/1812/1812 6056/6056/6056
f 1754/1754/1754 1755/1755/1755 6053/6053/6053
f 1750/1750/1750 1754/1754/1754 6051/6051/6051
f 1747/1747/1747 1750/1750/1750 6050/6050/6050
f 54/54/54 6046/6046/6046 6047/6047/6047
f 54/54/54 1740/1740/1740 6046/6046/6046
f 1685/1685/1685 1705/1705/1705 6045/6045/6045
f 1668/1668/1668 1685/1685/1685 6044/6044/6044
f 1648/1648/1648 1668/1668/1668 6042/6042/6042
f 1639/1639/1639 1648/1648/1648 6039/6039/6039
f 1616/1616/1616 1639/1639/1639 6038/6038/6038
f 1607/1607/1607 1616/1616/1616 6035/6035/6035
f 1576/1576/1576 1573/1573/1573 6031/6031/6031
f 1563/1563/1563 1576/1576/1576 6029/6029/6029
f 1547/1547/1547 1563/1563/1563 6027/6027/6027
f 1537/1537/1537 1547/1547/1547 6025/6025/6025
f 1542/1542/1542 6021/6021/6021 6022/6022/6022
f 1542/1542/1542 1535/1535/1535 6021/6021/6021
f 1535/1535/1535 6019/6019/6019 6020/6020/6020
f 1535/1535/1535 1534/1534/1534 6019/6019/6019
f 1534/1534/1534 6017/6017/6017 6018/6018/6018
f 1534/1534/1534 1537/1537/1537 6017/6017/6017
f 170/170/170 1529/1529/1529 6016/6016/6016
f 500/500/500 6012/6012/6012 6013/6013/6013
f 496/496/496 6009/6009/6009 6010/6010/6010
f 494/494/494 6006/6006/6006 6007/6007/6007
f 493/493/493 6003/6003/6003 6004/6004/6004
f 492/492/492 6001/6001/6001 6002/6002/6002
f 420/420/420 5999/5999/5999 5998/5998/5998
f 420/420/420 5998/5998/5998 418/418/418
f 283/283/283 5995/5995/5995 5996/5996/5996
f 191/191/191 5987/5987/5987 5988/5988/5988
f 163/163/163 5983/5983/5983 172/172/172
f 170/170/170 5979/5979/5979 5980/5980/5980
f 167/167/167 5977/5977/5977 5978/5978/5978
f 165/165/165 5975/5975/5975 5974/5974/5974
f 161/161/161 162/162/162 5971/5971/5971
f 161/161/161 5968/5968/5968 5969/5969/5969
f 105/105/105 119/119/119 5967/5967/5967
f 89/89/89 5964/5964/5964 5965/5965/5965
f 89/89/89 96/96/96 5964/5964/5964
f 82/82/82 95/95/95 5962/5962/5962
f 78/78/78 82/82/82 5960/5960/5960
f 54/54/54 5956/5956/5956 5957/5957/5957
f 48/48/48 52/52/52 5955/5955/5955
f 45/45/45 5948/5948/5948 5949/5949/5949
f 2022/2022/2022 1964/1964/1964 5944/5944/5944
f 1964/1964/1964 1961/1961/1961 5944/5944/5944
f 1971/1971/1971 5933/5933/5933 5922/5922/5922
f 1961/1961/1961 1963/1963/1963 5944/5944/5944
f 1963/1963/1963 1971/1971/1971 5944/5944/5944
f 5944/5944/5944 1971/1971/1971 5922/5922/5922
f 5945/5945/5945 5922/5922/5922 5906/5906/5906
f 5945/5945/5945 5906/5906/5906 2014/2014/2014
f 2016/2016/2016 5945/5945/5945 2014/2014/2014
f 2022/2022/2022 5945/5945/5945 2016/2016/2016
f 5944/5944/5944 5922/5922/5922 5945/5945/5945
f 5944/5944/5944 5945/5945/5945 2022/2022/2022
f 5925/5925/5925 5929/5929/5929 5943/5943/5943
f 5943/5943/5943 5929/5929/5929 5942/5942/5942
f 5903/5903/5903 5942/5942/5942 5929/5929/5929
f 5941/5941/5941 5942/5942/5942 5903/5903/5903
f 5903/5903/5903 5938/5938/5938 5941/5941/5941
f 5940/5940/5940 5941/5941/5941 5938/5938/5938
f 5939/5939/5939 5940/5940/5940 5938/5938/5938
f 5903/5903/5903 5904/5904/5904 5938/5938/5938
f 5902/5902/5902 5939/5939/5939 5938/5938/5938
f 5902/5902/5902 5936/5936/5936 5939/5939/5939
f 5933/5933/5933 1971/1971/1971 1978/1978/1978
f 5938/5938/5938 5904/5904/5904 5902/5902/5902
f 5937/5937/5937 5934/5934/5934 5930/5930/5930
f 5930/5930/5930 5931/5931/5931 5937/5937/5937
f 5931/5931/5931 2114/2114/2114 5937/5937/5937
f 1978/1978/1978 1984/1984/1984 5907/5907/5907
f 1978/1978/1978 5907/5907/5907 5933/5933/5933
f 2101/2101/2101 2114/2114/2114 5931/5931/5931
f 2108/2108/2108 2101/2101/2101 5931/5931/5931
f 5928/5928/5928 5936/5936/5936 5902/5902/5902
f 5936/5936/5936 5928/5928/5928 5919/5919/5919
f 5919/5919/5919 5935/5935/5935 5936/5936/5936
f 5927/5927/5927 5935/5935/5935 5919/5919/5919
f 5930/5930/5930 5934/5934/5934 5920/5920/5920
f 2108/2108/2108 5924/5924/5924 1980/1980/1980
f 5924/5924/5924 2108/2108/2108 5931/5931/5931
f 5922/5922/5922 5933/5933/5933 5907/5907/5907
f 5841/5841/5841 5842/5842/5842 5932/5932/5932
f 5894/5894/5894 5841/5841/5841 5932/5932/5932
f 5834/5834/5834 1806/1806/1806 1801/1801/1801
f 5841/5841/5841 5921/5921/5921 5834/5834/5834
f 5834/5834/5834 5921/5921/5921 1806/1806/1806
f 5906/5906/5906 2017/2017/2017 2014/2014/2014
f 5924/5924/5924 5931/5931/5931 5910/5910/5910
f 5910/5910/5910 5931/5931/5931 5930/5930/5930
f 5920/5920/5920 5905/5905/5905 5930/5930/5930
f 5930/5930/5930 5905/5905/5905 5910/5910/5910
f 1980/1980/1980 5908/5908/5908 1981/1981/1981
f 5924/5924/5924 5908/5908/5908 1980/1980/1980
f 5900/5900/5900 5903/5903/5903 5929/5929/5929
f 5900/5900/5900 5929/5929/5929 5926/5926/5926
f 5926/5926/5926 5929/5929/5929 5925/5925/5925
f 5902/5902/5902 5860/5860/5860 5928/5928/5928
f 5860/5860/5860 5912/5912/5912 5928/5928/5928
f 5912/5912/5912 5919/5919/5919 5928/5928/5928
f 5913/5913/5913 5927/5927/5927 5919/5919/5919
f 5900/5900/5900 5926/5926/5926 5899/5899/5899
f 5899/5899/5899 5926/5926/5926 5925/5925/5925
f 1810/1810/1810 5899/5899/5899 5925/5925/5925
f 5909/5909/5909 5908/5908/5908 5924/5924/5924
f 5910/5910/5910 5909/5909/5909 5924/5924/5924
f 5923/5923/5923 5901/5901/5901 5894/5894/5894
f 5907/5907/5907 5906/5906/5906 5922/5922/5922
f 1984/1984/1984 1981/1981/1981 5908/5908/5908
f 5841/5841/5841 5894/5894/5894 5883/5883/5883
f 5883/5883/5883 5921/5921/5921 5841/5841/5841
f 1806/1806/1806 5921/5921/5921 1809/1809/1809
f 1809/1809/1809 5921/5921/5921 5883/5883/5883
f 5905/5905/5905 5920/5920/5920 5852/5852/5852
f 5920/5920/5920 5911/5911/5911 5852/5852/5852
f 5913/5913/5913 5919/5919/5919 5912/5912/5912
f 5918/5918/5918 5913/5913/5913 5917/5917/5917
f 5917/5917/5917 5913/5913/5913 5916/5916/5916
f 5917/5917/5917 5916/5916/5916 5915/5915/5915
f 5853/5853/5853 5916/5916/5916 5913/5913/5913
f 5914/5914/5914 5915/5915/5915 5850/5850/5850
f 5915/5915/5915 5916/5916/5916 5853/5853/5853
f 5850/5850/5850 5915/5915/5915 5853/5853/5853
f 5914/5914/5914 5849/5849/5849 5911/5911/5911
f 5850/5850/5850 5849/5849/5849 5914/5914/5914
f 5913/5913/5913 5912/5912/5912 5853/5853/5853
f 5853/5853/5853 5912/5912/5912 5854/5854/5854
f 5912/5912/5912 5860/5860/5860 5854/5854/5854
f 5849/5849/5849 5852/5852/5852 5911/5911/5911
f 5898/5898/5898 5910/5910/5910 5905/5905/5905
f 5909/5909/5909 5910/5910/5910 5898/5898/5898
f 5897/5897/5897 5908/5908/5908 5909/5909/5909
f 5898/5898/5898 5897/5897/5897 5909/5909/5909
f 5897/5897/5897 5896/5896/5896 5908/5908/5908
f 5908/5908/5908 5896/5896/5896 1984/1984/1984
f 5906/5906/5906 5907/5907/5907 1984/1984/1984
f 5906/5906/5906 1984/1984/1984 2017/2017/2017
f 2017/2017/2017 1984/1984/1984 5896/5896/5896
f 2010/2010/2010 2017/2017/2017 5896/5896/5896
f 5896/5896/5896 5867/5867/5867 2010/2010/2010
f 5867/5867/5867 2013/2013/2013 2010/2010/2010
f 5852/5852/5852 5856/5856/5856 5905/5905/5905
f 5898/5898/5898 5905/5905/5905 5856/5856/5856
f 5902/5902/5902 5904/5904/5904 5903/5903/5903
f 5900/5900/5900 5902/5902/5902 5903/5903/5903
f 5900/5900/5900 5859/5859/5859 5902/5902/5902
f 5859/5859/5859 5860/5860/5860 5902/5902/5902
f 5901/5901/5901 5891/5891/5891 5894/5894/5894
f 5859/5859/5859 5900/5900/5900 5899/5899/5899
f 1808/1808/1808 5893/5893/5893 1810/1810/1810
f 5899/5899/5899 1810/1810/1810 5893/5893/5893
f 5899/5899/5899 5877/5877/5877 5859/5859/5859
f 5899/5899/5899 5893/5893/5893 5877/5877/5877
f 5897/5897/5897 5898/5898/5898 5863/5863/5863
f 5856/5856/5856 5863/5863/5863 5898/5898/5898
f 5863/5863/5863 5865/5865/5865 5897/5897/5897
f 5896/5896/5896 5897/5897/5897 5865/5865/5865
f 5867/5867/5867 5896/5896/5896 5865/5865/5865
f 5895/5895/5895 5874/5874/5874 5885/5885/5885
f 5885/5885/5885 5887/5887/5887 5895/5895/5895
f 5890/5890/5890 5883/5883/5883 5894/5894/5894
f 5890/5890/5890 5894/5894/5894 5891/5891/5891
f 5878/5878/5878 5893/5893/5893 1808/1808/1808
f 5893/5893/5893 5878/5878/5878 5877/5877/5877
f 5892/5892/5892 5886/5886/5886 5882/5882/5882
f 5888/5888/5888 5886/5886/5886 5892/5892/5892
f 5892/5892/5892 5882/5882/5882 5875/5875/5875
f 5875/5875/5875 5880/5880/5880 5892/5892/5892
f 5892/5892/5892 5884/5884/5884 5888/5888/5888
f 5880/5880/5880 5884/5884/5884 5892/5892/5892
f 5890/5890/5890 5884/5884/5884 5883/5883/5883
f 5890/5890/5890 5888/5888/5888 5884/5884/5884
f 5891/5891/5891 5889/5889/5889 5890/5890/5890
f 5888/5888/5888 5890/5890/5890 5889/5889/5889
f 5889/5889/5889 5887/5887/5887 5888/5888/5888
f 5887/5887/5887 5886/5886/5886 5888/5888/5888
f 5874/5874/5874 5873/5873/5873 5885/5885/5885
f 5886/5886/5886 5881/5881/5881 5882/5882/5882
f 5885/5885/5885 5886/5886/5886 5887/5887/5887
f 5881/5881/5881 5886/5886/5886 5885/5885/5885
f 5881/5881/5881 5885/5885/5885 5873/5873/5873
f 5884/5884/5884 5880/5880/5880 5879/5879/5879
f 5879/5879/5879 5883/5883/5883 5884/5884/5884
f 1809/1809/1809 5883/5883/5883 5879/5879/5879
f 1808/1808/1808 1809/1809/1809 5878/5878/5878
f 5879/5879/5879 5878/5878/5878 1809/1809/1809
f 5875/5875/5875 5882/5882/5882 5869/5869/5869
f 5871/5871/5871 5869/5869/5869 5882/5882/5882
f 5871/5871/5871 5882/5882/5882 5881/5881/5881
f 5881/5881/5881 5872/5872/5872 5871/5871/5871
f 5872/5872/5872 5881/5881/5881 5873/5873/5873
f 5880/5880/5880 5875/5875/5875 5861/5861/5861
f 5876/5876/5876 5880/5880/5880 5861/5861/5861
f 5876/5876/5876 5879/5879/5879 5880/5880/5880
f 5878/5878/5878 5879/5879/5879 5876/5876/5876
f 5878/5878/5878 5876/5876/5876 5877/5877/5877
f 5877/5877/5877 5876/5876/5876 5858/5858/5858
f 5877/5877/5877 5858/5858/5858 5859/5859/5859
f 5861/5861/5861 5858/5858/5858 5876/5876/5876
f 5857/5857/5857 5861/5861/5861 5875/5875/5875
f 5875/5875/5875 5869/5869/5869 5857/5857/5857
f 5873/5873/5873 5874/5874/5874 5868/5868/5868
f 5868/5868/5868 5866/5866/5866 5873/5873/5873
f 5873/5873/5873 5866/5866/5866 5872/5872/5872
f 5864/5864/5864 5872/5872/5872 5866/5866/5866
f 5872/5872/5872 5864/5864/5864 5871/5871/5871
f 5871/5871/5871 5864/5864/5864 5862/5862/5862
f 5869/5869/5869 5871/5871/5871 5862/5862/5862
f 5870/5870/5870 2013/2013/2013 5868/5868/5868
f 5855/5855/5855 5857/5857/5857 5869/5869/5869
f 5862/5862/5862 5855/5855/5855 5869/5869/5869
f 5867/5867/5867 5868/5868/5868 2013/2013/2013
f 5866/5866/5866 5868/5868/5868 5867/5867/5867
f 5864/5864/5864 5865/5865/5865 5863/5863/5863
f 5865/5865/5865 5866/5866/5866 5867/5867/5867
f 5865/5865/5865 5864/5864/5864 5866/5866/5866
f 5864/5864/5864 5863/5863/5863 5862/5862/5862
f 5856/5856/5856 5862/5862/5862 5863/5863/5863
f 5855/5855/5855 5862/5862/5862 5856/5856/5856
f 5858/5858/5858 5861/5861/5861 5851/5851/5851
f 5861/5861/5861 5857/5857/5857 5847/5847/5847
f 5851/5851/5851 5861/5861/5861 5847/5847/5847
f 5859/5859/5859 5854/5854/5854 5860/5860/5860
f 5859/5859/5859 5858/5858/5858 5854/5854/5854
f 5854/5854/5854 5858/5858/5858 5851/5851/5851
f 5857/5857/5857 5848/5848/5848 5847/5847/5847
f 5848/5848/5848 5857/5857/5857 5855/5855/5855
f 5856/5856/5856 5852/5852/5852 5855/5855/5855
f 5848/5848/5848 5855/5855/5855 5852/5852/5852
f 5853/5853/5853 5854/5854/5854 5851/5851/5851
f 5851/5851/5851 5850/5850/5850 5853/5853/5853
f 5849/5849/5849 5848/5848/5848 5852/5852/5852
f 5847/5847/5847 5850/5850/5850 5851/5851/5851
f 5849/5849/5849 5850/5850/5850 5847/5847/5847
f 5847/5847/5847 5848/5848/5848 5849/5849/5849
f 5845/5845/5845 5843/5843/5843 5846/5846/5846
f 5840/5840/5840 5845/5845/5845 5844/5844/5844
f 5840/5840/5840 5843/5843/5843 5845/5845/5845
f 5838/5838/5838 5840/5840/5840 5844/5844/5844
f 5843/5843/5843 5840/5840/5840 5839/5839/5839
f 5842/5842/5842 5841/5841/5841 5835/5835/5835
f 5841/5841/5841 5834/5834/5834 5835/5835/5835
f 5837/5837/5837 5840/5840/5840 5838/5838/5838
f 5839/5839/5839 5840/5840/5840 5837/5837/5837
f 1803/1803/1803 5839/5839/5839 1802/1802/1802
f 5837/5837/5837 1802/1802/1802 5839/5839/5839
f 5835/5835/5835 5836/5836/5836 5838/5838/5838
f 5836/5836/5836 5837/5837/5837 5838/5838/5838
f 1800/1800/1800 1802/1802/1802 5837/5837/5837
f 5837/5837/5837 5836/5836/5836 1800/1800/1800
f 1800/1800/1800 5836/5836/5836 5835/5835/5835
f 5834/5834/5834 1800/1800/1800 5835/5835/5835
f 1801/1801/1801 1800/1800/1800 5834/5834/5834
f 5833/5833/5833 5362/5362/5362 5825/5825/5825
f 5369/5369/5369 5825/5825/5825 5362/5362/5362
f 5826/5826/5826 5833/5833/5833 5825/5825/5825
f 5832/5832/5832 5824/5824/5824 5831/5831/5831
f 1279/1279/1279 1781/1781/1781 1282/1282/1282
f 1784/1784/1784 5827/5827/5827 1781/1781/1781
f 1781/1781/1781 5827/5827/5827 1282/1282/1282
f 5831/5831/5831 5824/5824/5824 5822/5822/5822
f 5831/5831/5831 5822/5822/5822 5829/5829/5829
f 5828/5828/5828 5830/5830/5830 5818/5818/5818
f 5829/5829/5829 5818/5818/5818 5830/5830/5830
f 5822/5822/5822 5818/5818/5818 5829/5829/5829
f 1791/1791/1791 5828/5828/5828 5815/5815/5815
f 5818/5818/5818 5815/5815/5815 5828/5828/5828
f 5815/5815/5815 5816/5816/5816 1791/1791/1791
f 5816/5816/5816 5817/5817/5817 1791/1791/1791
f 1791/1791/1791 5817/5817/5817 1784/1784/1784
f 2797/2797/2797 2798/2798/2798 1282/1282/1282
f 5827/5827/5827 2797/2797/2797 1282/1282/1282
f 5827/5827/5827 2799/2799/2799 2797/2797/2797
f 1784/1784/1784 2799/2799/2799 5827/5827/5827
f 5817/5817/5817 2799/2799/2799 1784/1784/1784
f 5823/5823/5823 5826/5826/5826 5825/5825/5825
f 5824/5824/5824 5826/5826/5826 5823/5823/5823
f 5825/5825/5825 5821/5821/5821 5823/5823/5823
f 5825/5825/5825 5369/5369/5369 5821/5821/5821
f 2787/2787/2787 2791/2791/2791 2799/2799/2799
f 5821/5821/5821 5369/5369/5369 2774/2774/2774
f 5824/5824/5824 5823/5823/5823 5822/5822/5822
f 5823/5823/5823 5821/5821/5821 5822/5822/5822
f 5822/5822/5822 5821/5821/5821 5820/5820/5820
f 5818/5818/5818 5822/5822/5822 5820/5820/5820
f 2774/2774/2774 2776/2776/2776 5821/5821/5821
f 5821/5821/5821 2776/2776/2776 5820/5820/5820
f 5818/5818/5818 5820/5820/5820 5814/5814/5814
f 5814/5814/5814 5820/5820/5820 5819/5819/5819
f 5820/5820/5820 2776/2776/2776 5819/5819/5819
f 5819/5819/5819 2776/2776/2776 5414/5414/5414
f 5814/5814/5814 5819/5819/5819 5414/5414/5414
f 5414/5414/5414 2788/2788/2788 5814/5814/5814
f 2783/2783/2783 5814/5814/5814 2788/2788/2788
f 2799/2799/2799 2782/2782/2782 2787/2787/2787
f 5818/5818/5818 5814/5814/5814 5815/5815/5815
f 2799/2799/2799 5817/5817/5817 2782/2782/2782
f 5817/5817/5817 2783/2783/2783 2782/2782/2782
f 5817/5817/5817 5816/5816/5816 2783/2783/2783
f 5816/5816/5816 5815/5815/5815 2783/2783/2783
f 5814/5814/5814 2783/2783/2783 5815/5815/5815
f 5812/5812/5812 5813/5813/5813 5811/5811/5811
f 5811/5811/5811 5805/5805/5805 5812/5812/5812
f 5805/5805/5805 5811/5811/5811 5810/5810/5810
f 5802/5802/5802 5810/5810/5810 5809/5809/5809
f 5810/5810/5810 5802/5802/5802 5805/5805/5805
f 5808/5808/5808 5802/5802/5802 5809/5809/5809
f 5803/5803/5803 5802/5802/5802 5808/5808/5808
f 5808/5808/5808 5807/5807/5807 5803/5803/5803
f 5807/5807/5807 5801/5801/5801 5803/5803/5803
f 5801/5801/5801 5800/5800/5800 5803/5803/5803
f 5806/5806/5806 5804/5804/5804 5800/5800/5800
f 5802/5802/5802 5804/5804/5804 5805/5805/5805
f 5800/5800/5800 5804/5804/5804 5803/5803/5803
f 5802/5802/5802 5803/5803/5803 5804/5804/5804
f 5797/5797/5797 5800/5800/5800 5801/5801/5801
f 5797/5797/5797 5799/5799/5799 5800/5800/5800
f 5797/5797/5797 5798/5798/5798 5799/5799/5799
f 22/22/22 2122/2122/2122 20/20/20
f 5795/5795/5795 20/20/20 2122/2122/2122
f 5796/5796/5796 5794/5794/5794 5795/5795/5795
f 20/20/20 5795/5795/5795 5792/5792/5792
f 5794/5794/5794 5792/5792/5792 5795/5795/5795
f 5792/5792/5792 5794/5794/5794 2309/2309/2309
f 2310/2310/2310 5792/5792/5792 2309/2309/2309
f 2310/2310/2310 5793/5793/5793 5792/5792/5792
f 5793/5793/5793 2310/2310/2310 2311/2311/2311
f 1792/1792/1792 1793/1793/1793 2311/2311/2311
f 1793/1793/1793 5793/5793/5793 2311/2311/2311
f 1/1/1 2/2/2 3/3/3
f 1/1/1 4/4/4 2/2/2
f 5/5/5 1/1/1 3/3/3
f 4/4/4 1/1/1 6/6/6
f 1/1/1 5/5/5 6/6/6
f 7/7/7 4/4/4 6/6/6
f 6/6/6 5/5/5 8/8/8
f 9/9/9 4/4/4 7/7/7
f 6/6/6 10/10/10 7/7/7
f 8/8/8 5/5/5 11/11/11
f 10/10/10 6/6/6 8/8/8
f 10/10/10 12/12/12 7/7/7
f 5/5/5 13/13/13 11/11/11
f 8/8/8 11/11/11 14/14/14
f 8/8/8 15/15/15 10/10/10
f 16/16/16 12/12/12 10/10/10
f 15/15/15 8/8/8 14/14/14
f 17/17/17 10/10/10 15/15/15
f 16/16/16 10/10/10 17/17/17
f 15/15/15 14/14/14 18/18/18
f 15/15/15 18/18/18 17/17/17
f 17/17/17 18/18/18 16/16/16
f 19/19/19 20/20/20 21/21/21
f 22/22/22 20/20/20 19/19/19
f 1793/1793/1793 21/21/21 20/20/20
f 1793/1793/1793 20/20/20 5792/5792/5792
f 23/23/23 24/24/24 25/25/25
f 25/25/25 24/24/24 26/26/26
f 27/27/27 23/23/23 25/25/25
f 24/24/24 28/28/28 26/26/26
f 26/26/26 29/29/29 25/25/25
f 30/30/30 27/27/27 25/25/25
f 28/28/28 31/31/31 26/26/26
f 26/26/26 31/31/31 29/29/29
f 32/32/32 25/25/25 29/29/29
f 25/25/25 32/32/32 30/30/30
f 29/29/29 31/31/31 33/33/33
f 33/33/33 31/31/31 34/34/34
f 35/35/35 36/36/36 37/37/37
f 38/38/38 36/36/36 35/35/35
f 39/39/39 35/35/35 37/37/37
f 39/39/39 37/37/37 40/40/40
f 39/39/39 41/41/41 35/35/35
f 41/41/41 42/42/42 35/35/35
f 39/39/39 43/43/43 41/41/41
f 43/43/43 44/44/44 41/41/41
f 1793/1793/1793 5792/5792/5792 5793/5793/5793
f 1797/1797/1797 5775/5775/5775 5786/5786/5786
f 1798/1798/1798 1797/1797/1797 5786/5786/5786
f 5786/5786/5786 5775/5775/5775 5791/5791/5791
f 5790/5790/5790 5786/5786/5786 5791/5791/5791
f 5790/5790/5790 5787/5787/5787 5786/5786/5786
f 5789/5789/5789 1799/1799/1799 5788/5788/5788
f 5788/5788/5788 1799/1799/1799 1798/1798/1798
f 5787/5787/5787 5788/5788/5788 1798/1798/1798
f 1798/1798/1798 5786/5786/5786 5787/5787/5787
f 5783/5783/5783 748/748/748 5785/5785/5785
f 772/772/772 768/768/768 786/786/786
f 772/772/772 5782/5782/5782 5771/5771/5771
f 786/786/786 5782/5782/5782 772/772/772
f 5771/5771/5771 5784/5784/5784 5773/5773/5773
f 5784/5784/5784 5771/5771/5771 5781/5781/5781
f 748/748/748 5783/5783/5783 786/786/786
f 5781/5781/5781 786/786/786 5783/5783/5783
f 5771/5771/5771 5782/5782/5782 5781/5781/5781
f 5781/5781/5781 5782/5782/5782 786/786/786
f 5779/5779/5779 951/951/951 5780/5780/5780
f 951/951/951 5779/5779/5779 955/955/955
f 5778/5778/5778 955/955/955 5779/5779/5779
f 935/935/935 955/955/955 5778/5778/5778
f 5778/5778/5778 933/933/933 935/935/935
f 5777/5777/5777 933/933/933 5778/5778/5778
f 5776/5776/5776 5774/5774/5774 5773/5773/5773
f 5775/5775/5775 1797/1797/1797 5770/5770/5770
f 1795/1795/1795 5770/5770/5770 1797/1797/1797
f 5770/5770/5770 5772/5772/5772 5775/5775/5775
f 5774/5774/5774 5772/5772/5772 5773/5773/5773
f 5770/5770/5770 1795/1795/1795 764/764/764
f 5772/5772/5772 5771/5771/5771 5773/5773/5773
f 764/764/764 772/772/772 5770/5770/5770
f 5770/5770/5770 772/772/772 5771/5771/5771
f 5770/5770/5770 5771/5771/5771 5772/5772/5772
f 633/633/633 5769/5769/5769 2095/2095/2095
f 639/639/639 633/633/633 2095/2095/2095
f 2875/2875/2875 2851/2851/2851 2865/2865/2865
f 2884/2884/2884 2875/2875/2875 2865/2865/2865
f 3500/3500/3500 5768/5768/5768 4830/4830/4830
f 3500/3500/3500 4830/4830/4830 3501/3501/3501
f 46/46/46 45/45/45 47/47/47
f 1640/1640/1640 1635/1635/1635 1623/1623/1623
f 1964/1964/1964 2025/2025/2025 1969/1969/1969
f 4889/4889/4889 4880/4880/4880 4875/4875/4875
f 3654/3654/3654 3655/3655/3655 3651/3651/3651
f 1281/1281/1281 1280/1280/1280 5767/5767/5767
f 5767/5767/5767 5766/5766/5766 5764/5764/5764
f 1281/1281/1281 5767/5767/5767 5764/5764/5764
f 1782/1782/1782 1281/1281/1281 5764/5764/5764
f 5766/5766/5766 5765/5765/5765 5764/5764/5764
f 1782/1782/1782 5764/5764/5764 5765/5765/5765
f 5763/5763/5763 1044/1044/1044 1040/1040/1040
f 1040/1040/1040 1048/1048/1048 5763/5763/5763
f 1079/1079/1079 5762/5762/5762 1071/1071/1071
f 952/952/952 956/956/956 5761/5761/5761
f 5761/5761/5761 953/953/953 952/952/952
f 47/47/47 49/49/49 46/46/46
f 48/48/48 46/46/46 49/49/49
f 5761/5761/5761 677/677/677 953/953/953
f 677/677/677 5761/5761/5761 675/675/675
f 932/932/932 958/958/958 935/935/935
f 675/675/675 5761/5761/5761 932/932/932
f 932/932/932 5761/5761/5761 958/958/958
f 5761/5761/5761 956/956/956 958/958/958
f 4914/4914/4914 5760/5760/5760 4915/4915/4915
f 5757/5757/5757 4915/4915/4915 5760/5760/5760
f 5759/5759/5759 5757/5757/5757 5760/5760/5760
f 5758/5758/5758 5757/5757/5757 5759/5759/5759
f 49/49/49 47/47/47 50/50/50
f 51/51/51 48/48/48 49/49/49
f 5748/5748/5748 5755/5755/5755 5756/5756/5756
f 5748/5748/5748 5756/5756/5756 5749/5749/5749
f 5755/5755/5755 5748/5748/5748 5754/5754/5754
f 5754/5754/5754 5748/5748/5748 5750/5750/5750
f 5747/5747/5747 5753/5753/5753 5752/5752/5752
f 5747/5747/5747 5752/5752/5752 5751/5751/5751
f 5751/5751/5751 5750/5750/5750 5747/5747/5747
f 5750/5750/5750 5748/5748/5748 5747/5747/5747
f 5747/5747/5747 5748/5748/5748 5749/5749/5749
f 3680/3680/3680 5729/5729/5729 3682/3682/3682
f 50/50/50 53/53/53 49/49/49
f 52/52/52 48/48/48 51/51/51
f 51/51/51 49/49/49 53/53/53
f 5729/5729/5729 5732/5732/5732 3682/3682/3682
f 5732/5732/5732 5746/5746/5746 3682/3682/3682
f 5727/5727/5727 4526/4526/4526 4519/4519/4519
f 5727/5727/5727 4519/4519/4519 4521/4521/4521
f 5727/5727/5727 4521/4521/4521 4518/4518/4518
f 5742/5742/5742 5746/5746/5746 5732/5732/5732
f 5725/5725/5725 3680/3680/3680 3679/3679/3679
f 50/50/50 56/56/56 53/53/53
f 51/51/51 57/57/57 52/52/52
f 58/58/58 51/51/51 53/53/53
f 4526/4526/4526 5725/5725/5725 3679/3679/3679
f 55/55/55 52/52/52 57/57/57
f 5728/5728/5728 5727/5727/5727 4518/4518/4518
f 5728/5728/5728 4518/4518/4518 4525/4525/4525
f 5725/5725/5725 5729/5729/5729 3680/3680/3680
f 4529/4529/4529 5745/5745/5745 4525/4525/4525
f 56/56/56 50/50/50 59/59/59
f 56/56/56 58/58/58 53/53/53
f 57/57/57 51/51/51 60/60/60
f 58/58/58 60/60/60 51/51/51
f 54/54/54 55/55/55 61/61/61
f 57/57/57 61/61/61 55/55/55
f 5745/5745/5745 5741/5741/5741 4525/4525/4525
f 5745/5745/5745 5744/5744/5744 5741/5741/5741
f 5744/5744/5744 5743/5743/5743 5741/5741/5741
f 50/50/50 62/62/62 59/59/59
f 56/56/56 59/59/59 63/63/63
f 58/58/58 56/56/56 63/63/63
f 64/64/64 57/57/57 60/60/60
f 58/58/58 65/65/65 60/60/60
f 61/61/61 66/66/66 54/54/54
f 67/67/67 61/61/61 57/57/57
f 5741/5741/5741 5743/5743/5743 5735/5735/5735
f 5743/5743/5743 5736/5736/5736 5735/5735/5735
f 5731/5731/5731 5742/5742/5742 5732/5732/5732
f 59/59/59 62/62/62 68/68/68
f 63/63/63 59/59/59 69/69/69
f 65/65/65 58/58/58 63/63/63
f 67/67/67 57/57/57 64/64/64
f 64/64/64 60/60/60 65/65/65
f 66/66/66 61/61/61 67/67/67
f 5731/5731/5731 5740/5740/5740 5742/5742/5742
f 5726/5726/5726 4525/4525/4525 5741/5741/5741
f 68/68/68 70/70/70 59/59/59
f 70/70/70 69/69/69 59/59/59
f 63/63/63 69/69/69 71/71/71
f 72/72/72 65/65/65 63/63/63
f 73/73/73 67/67/67 64/64/64
f 73/73/73 64/64/64 65/65/65
f 66/66/66 67/67/67 73/73/73
f 5735/5735/5735 5726/5726/5726 5741/5741/5741
f 74/74/74 70/70/70 68/68/68
f 70/70/70 75/75/75 69/69/69
f 71/71/71 69/69/69 76/76/76
f 71/71/71 72/72/72 63/63/63
f 73/73/73 65/65/65 72/72/72
f 73/73/73 77/77/77 66/66/66
f 5731/5731/5731 5739/5739/5739 5740/5740/5740
f 68/68/68 79/79/79 74/74/74
f 75/75/75 70/70/70 74/74/74
f 69/69/69 75/75/75 76/76/76
f 71/71/71 76/76/76 80/80/80
f 72/72/72 71/71/71 81/81/81
f 77/77/77 73/73/73 72/72/72
f 5738/5738/5738 5740/5740/5740 5739/5739/5739
f 68/68/68 83/83/83 79/79/79
f 84/84/84 74/74/74 79/79/79
f 85/85/85 75/75/75 74/74/74
f 76/76/76 75/75/75 86/86/86
f 80/80/80 76/76/76 87/87/87
f 71/71/71 80/80/80 81/81/81
f 82/82/82 78/78/78 88/88/88
f 5739/5739/5739 5731/5731/5731 5730/5730/5730
f 83/83/83 89/89/89 79/79/79
f 79/79/79 90/90/90 84/84/84
f 74/74/74 84/84/84 85/85/85
f 75/75/75 85/85/85 91/91/91
f 76/76/76 86/86/86 87/87/87
f 75/75/75 91/91/91 86/86/86
f 92/92/92 80/80/80 87/87/87
f 81/81/81 80/80/80 93/93/93
f 94/94/94 88/88/88 78/78/78
f 95/95/95 82/82/82 88/88/88
f 5739/5739/5739 5730/5730/5730 5733/5733/5733
f 89/89/89 83/83/83 96/96/96
f 79/79/79 89/89/89 90/90/90
f 90/90/90 97/97/97 84/84/84
f 98/98/98 85/85/85 84/84/84
f 99/99/99 91/91/91 85/85/85
f 87/87/87 86/86/86 100/100/100
f 86/86/86 91/91/91 100/100/100
f 87/87/87 101/101/101 92/92/92
f 80/80/80 92/92/92 102/102/102
f 80/80/80 102/102/102 93/93/93
f 93/93/93 103/103/103 81/81/81
f 88/88/88 94/94/94 104/104/104
f 95/95/95 88/88/88 104/104/104
f 5738/5738/5738 5739/5739/5739 5733/5733/5733
f 5737/5737/5737 5738/5738/5738 5733/5733/5733
f 97/97/97 90/90/90 89/89/89
f 106/106/106 84/84/84 97/97/97
f 85/85/85 98/98/98 99/99/99
f 98/98/98 84/84/84 107/107/107
f 99/99/99 108/108/108 91/91/91
f 87/87/87 100/100/100 109/109/109
f 108/108/108 100/100/100 91/91/91
f 87/87/87 110/110/110 101/101/101
f 92/92/92 101/101/101 110/110/110
f 104/104/104 94/94/94 111/111/111
f 104/104/104 112/112/112 95/95/95
f 5733/5733/5733 5734/5734/5734 5737/5737/5737
f 95/95/95 113/113/113 105/105/105
f 97/97/97 89/89/89 105/105/105
f 97/97/97 113/113/113 106/106/106
f 107/107/107 84/84/84 106/106/106
f 114/114/114 99/99/99 98/98/98
f 114/114/114 98/98/98 107/107/107
f 115/115/115 108/108/108 99/99/99
f 109/109/109 110/110/110 87/87/87
f 100/100/100 116/116/116 109/109/109
f 115/115/115 100/100/100 108/108/108
f 104/104/104 111/111/111 117/117/117
f 118/118/118 111/111/111 94/94/94
f 113/113/113 95/95/95 112/112/112
f 112/112/112 104/104/104 117/117/117
f 5735/5735/5735 5736/5736/5736 5734/5734/5734
f 113/113/113 97/97/97 105/105/105
f 105/105/105 89/89/89 119/119/119
f 113/113/113 112/112/112 106/106/106
f 107/107/107 106/106/106 120/120/120
f 99/99/99 114/114/114 121/121/121
f 107/107/107 122/122/122 114/114/114
f 121/121/121 115/115/115 99/99/99
f 109/109/109 123/123/123 110/110/110
f 116/116/116 100/100/100 115/115/115
f 109/109/109 116/116/116 123/123/123
f 117/117/117 111/111/111 124/124/124
f 111/111/111 118/118/118 124/124/124
f 117/117/117 106/106/106 112/112/112
f 107/107/107 120/120/120 125/125/125
f 106/106/106 117/117/117 120/120/120
f 121/121/121 114/114/114 126/126/126
f 122/122/122 107/107/107 125/125/125
f 114/114/114 122/122/122 126/126/126
f 115/115/115 121/121/121 127/127/127
f 128/128/128 116/116/116 115/115/115
f 116/116/116 128/128/128 123/123/123
f 129/129/129 117/117/117 124/124/124
f 124/124/124 118/118/118 130/130/130
f 120/120/120 129/129/129 125/125/125
f 120/120/120 117/117/117 129/129/129
f 121/121/121 126/126/126 131/131/131
f 122/122/122 125/125/125 132/132/132
f 126/126/126 122/122/122 132/132/132
f 115/115/115 127/127/127 128/128/128
f 131/131/131 127/127/127 121/121/121
f 124/124/124 133/133/133 129/129/129
f 130/130/130 133/133/133 124/124/124
f 125/125/125 129/129/129 134/134/134
f 126/126/126 135/135/135 131/131/131
f 125/125/125 136/136/136 132/132/132
f 126/126/126 132/132/132 135/135/135
f 129/129/129 133/133/133 137/137/137
f 125/125/125 134/134/134 136/136/136
f 129/129/129 137/137/137 134/134/134
f 132/132/132 136/136/136 138/138/138
f 132/132/132 138/138/138 135/135/135
f 134/134/134 137/137/137 136/136/136
f 137/137/137 138/138/138 136/136/136
f 5735/5735/5735 5734/5734/5734 5726/5726/5726
f 5726/5726/5726 5734/5734/5734 5724/5724/5724
f 5734/5734/5734 5733/5733/5733 5724/5724/5724
f 5724/5724/5724 5733/5733/5733 5730/5730/5730
f 5731/5731/5731 5732/5732/5732 5729/5729/5729
f 139/139/139 140/140/140 141/141/141
f 142/142/142 143/143/143 144/144/144
f 145/145/145 144/144/144 143/143/143
f 142/142/142 144/144/144 146/146/146
f 147/147/147 145/145/145 143/143/143
f 144/144/144 145/145/145 148/148/148
f 149/149/149 145/145/145 147/147/147
f 148/148/148 150/150/150 144/144/144
f 149/149/149 148/148/148 145/145/145
f 150/150/150 148/148/148 151/151/151
f 152/152/152 148/148/148 149/149/149
f 153/153/153 151/151/151 148/148/148
f 148/148/148 152/152/152 153/153/153
f 153/153/153 154/154/154 151/151/151
f 154/154/154 155/155/155 151/151/151
f 151/151/151 155/155/155 156/156/156
f 157/157/157 158/158/158 159/159/159
f 158/158/158 160/160/160 159/159/159
f 5730/5730/5730 5731/5731/5731 5729/5729/5729
f 5730/5730/5730 5729/5729/5729 5724/5724/5724
f 5725/5725/5725 5724/5724/5724 5729/5729/5729
f 5727/5727/5727 5725/5725/5725 4526/4526/4526
f 5728/5728/5728 4525/4525/4525 5726/5726/5726
f 5726/5726/5726 5727/5727/5727 5728/5728/5728
f 5727/5727/5727 5726/5726/5726 5725/5725/5725
f 5724/5724/5724 5725/5725/5725 5726/5726/5726
f 1258/1258/1258 5723/5723/5723 1261/1261/1261
f 672/672/672 5722/5722/5722 673/673/673
f 1261/1261/1261 5723/5723/5723 5722/5722/5722
f 1254/1254/1254 1261/1261/1261 672/672/672
f 672/672/672 1261/1261/1261 5722/5722/5722
f 5721/5721/5721 2067/2067/2067 2071/2071/2071
f 5721/5721/5721 5720/5720/5720 2067/2067/2067
f 5720/5720/5720 5718/5718/5718 2067/2067/2067
f 5718/5718/5718 5719/5719/5719 5712/5712/5712
f 2067/2067/2067 5718/5718/5718 5712/5712/5712
f 5714/5714/5714 5713/5713/5713 5717/5717/5717
f 5714/5714/5714 5717/5717/5717 5716/5716/5716
f 5716/5716/5716 1051/1051/1051 5714/5714/5714
f 5715/5715/5715 5713/5713/5713 5712/5712/5712
f 5711/5711/5711 2068/2068/2068 2067/2067/2067
f 5712/5712/5712 5711/5711/5711 2067/2067/2067
f 1050/1050/1050 5714/5714/5714 1051/1051/1051
f 5714/5714/5714 1050/1050/1050 5711/5711/5711
f 5711/5711/5711 5713/5713/5713 5714/5714/5714
f 5711/5711/5711 5712/5712/5712 5713/5713/5713
f 5703/5703/5703 3123/3123/3123 3118/3118/3118
f 3128/3128/3128 5703/5703/5703 3118/3118/3118
f 3026/3026/3026 5705/5705/5705 5710/5710/5710
f 3024/3024/3024 3028/3028/3028 421/421/421
f 3028/3028/3028 3024/3024/3024 5709/5709/5709
f 5710/5710/5710 3024/3024/3024 3026/3026/3026
f 5709/5709/5709 3024/3024/3024 5710/5710/5710
f 5705/5705/5705 3026/3026/3026 3027/3027/3027
f 5708/5708/5708 5704/5704/5704 5707/5707/5707
f 5704/5704/5704 5706/5706/5706 5707/5707/5707
f 3027/3027/3027 5706/5706/5706 5705/5705/5705
f 5704/5704/5704 5705/5705/5705 5706/5706/5706
f 5703/5703/5703 5702/5702/5702 3123/3123/3123
f 5701/5701/5701 5702/5702/5702 5703/5703/5703
f 5700/5700/5700 5698/5698/5698 5694/5694/5694
f 2095/2095/2095 5693/5693/5693 2094/2094/2094
f 2095/2095/2095 5691/5691/5691 5693/5693/5693
f 5697/5697/5697 5691/5691/5691 2095/2095/2095
f 634/634/634 629/629/629 2094/2094/2094
f 2094/2094/2094 644/644/644 634/634/634
f 644/644/644 2094/2094/2094 5693/5693/5693
f 5695/5695/5695 5698/5698/5698 5699/5699/5699
f 5695/5695/5695 5694/5694/5694 5698/5698/5698
f 647/647/647 644/644/644 5696/5696/5696
f 5693/5693/5693 5696/5696/5696 644/644/644
f 5697/5697/5697 5694/5694/5694 5691/5691/5691
f 5696/5696/5696 5692/5692/5692 647/647/647
f 5693/5693/5693 5692/5692/5692 5696/5696/5696
f 5692/5692/5692 5694/5694/5694 5695/5695/5695
f 5691/5691/5691 5694/5694/5694 5692/5692/5692
f 5691/5691/5691 5692/5692/5692 5693/5693/5693
f 5683/5683/5683 5689/5689/5689 4133/4133/4133
f 5688/5688/5688 5689/5689/5689 5690/5690/5690
f 5689/5689/5689 5686/5686/5686 4133/4133/4133
f 5688/5688/5688 5686/5686/5686 5689/5689/5689
f 5685/5685/5685 5687/5687/5687 4148/4148/4148
f 4147/4147/4147 5685/5685/5685 4148/4148/4148
f 5685/5685/5685 4147/4147/4147 5686/5686/5686
f 5686/5686/5686 4147/4147/4147 4133/4133/4133
f 5684/5684/5684 5685/5685/5685 5686/5686/5686
f 5683/5683/5683 4133/4133/4133 4146/4146/4146
f 5682/5682/5682 5675/5675/5675 5677/5677/5677
f 423/423/423 422/422/422 5680/5680/5680
f 5680/5680/5680 5679/5679/5679 5681/5681/5681
f 422/422/422 5679/5679/5679 5680/5680/5680
f 3029/3029/3029 5676/5676/5676 421/421/421
f 421/421/421 5676/5676/5676 422/422/422
f 422/422/422 5676/5676/5676 5679/5679/5679
f 5676/5676/5676 5678/5678/5678 5679/5679/5679
f 5676/5676/5676 5614/5614/5614 5678/5678/5678
f 5673/5673/5673 5677/5677/5677 5675/5675/5675
f 5614/5614/5614 5676/5676/5676 3029/3029/3029
f 5673/5673/5673 5675/5675/5675 5674/5674/5674
f 5674/5674/5674 5633/5633/5633 5671/5671/5671
f 5673/5673/5673 5674/5674/5674 5671/5671/5671
f 5672/5672/5672 5673/5673/5673 5671/5671/5671
f 5672/5672/5672 5671/5671/5671 5632/5632/5632
f 5632/5632/5632 5671/5671/5671 5633/5633/5633
f 5644/5644/5644 5669/5669/5669 5670/5670/5670
f 5664/5664/5664 5669/5669/5669 5644/5644/5644
f 5616/5616/5616 5668/5668/5668 5614/5614/5614
f 5616/5616/5616 5638/5638/5638 5668/5668/5668
f 5625/5625/5625 5622/5622/5622 5667/5667/5667
f 5625/5625/5625 5666/5666/5666 5626/5626/5626
f 5631/5631/5631 5665/5665/5665 5635/5635/5635
f 5665/5665/5665 5664/5664/5664 5635/5635/5635
f 5664/5664/5664 5644/5644/5644 5635/5635/5635
f 5663/5663/5663 5650/5650/5650 5651/5651/5651
f 5657/5657/5657 5662/5662/5662 5659/5659/5659
f 5626/5626/5626 5661/5661/5661 5653/5653/5653
f 5653/5653/5653 5661/5661/5661 5655/5655/5655
f 5659/5659/5659 5660/5660/5660 5654/5654/5654
f 5659/5659/5659 5654/5654/5654 5657/5657/5657
f 5657/5657/5657 5656/5656/5656 5658/5658/5658
f 5654/5654/5654 5656/5656/5656 5657/5657/5657
f 5656/5656/5656 5654/5654/5654 5655/5655/5655
f 5654/5654/5654 5653/5653/5653 5655/5655/5655
f 159/159/159 160/160/160 5652/5652/5652
f 5652/5652/5652 5653/5653/5653 5654/5654/5654
f 5653/5653/5653 5652/5652/5652 5626/5626/5626
f 5652/5652/5652 160/160/160 5626/5626/5626
f 5646/5646/5646 5651/5651/5651 5649/5649/5649
f 5651/5651/5651 5650/5650/5650 5649/5649/5649
f 5647/5647/5647 5649/5649/5649 5650/5650/5650
f 5649/5649/5649 5647/5647/5647 5646/5646/5646
f 5648/5648/5648 5619/5619/5619 5645/5645/5645
f 5619/5619/5619 5648/5648/5648 5631/5631/5631
f 5646/5646/5646 5647/5647/5647 5642/5642/5642
f 5641/5641/5641 5646/5646/5646 5642/5642/5642
f 5645/5645/5645 5619/5619/5619 5611/5611/5611
f 5645/5645/5645 5611/5611/5611 5617/5617/5617
f 5644/5644/5644 5636/5636/5636 5635/5635/5635
f 5643/5643/5643 5636/5636/5636 5644/5644/5644
f 5636/5636/5636 5643/5643/5643 5641/5641/5641
f 5641/5641/5641 5642/5642/5642 5640/5640/5640
f 5636/5636/5636 5641/5641/5641 5640/5640/5640
f 5640/5640/5640 5639/5639/5639 5636/5636/5636
f 5636/5636/5636 5639/5639/5639 5637/5637/5637
f 5616/5616/5616 5634/5634/5634 5638/5638/5638
f 5638/5638/5638 5634/5634/5634 5637/5637/5637
f 5636/5636/5636 5637/5637/5637 5634/5634/5634
f 5635/5635/5635 5636/5636/5636 5634/5634/5634
f 5635/5635/5635 5634/5634/5634 5631/5631/5631
f 5631/5631/5631 5634/5634/5634 5615/5615/5615
f 5615/5615/5615 5634/5634/5634 5616/5616/5616
f 164/164/164 162/162/162 161/161/161
f 5633/5633/5633 5630/5630/5630 5632/5632/5632
f 5627/5627/5627 5632/5632/5632 5630/5630/5630
f 5631/5631/5631 5615/5615/5615 5619/5619/5619
f 158/158/158 157/157/157 5624/5624/5624
f 157/157/157 4608/4608/4608 5624/5624/5624
f 4608/4608/4608 5627/5627/5627 5624/5624/5624
f 5630/5630/5630 5629/5629/5629 5628/5628/5628
f 5627/5627/5627 5630/5630/5630 5628/5628/5628
f 5618/5618/5618 5629/5629/5629 5617/5617/5617
f 5629/5629/5629 5618/5618/5618 5623/5623/5623
f 5623/5623/5623 5628/5628/5628 5629/5629/5629
f 5628/5628/5628 5623/5623/5623 5627/5627/5627
f 5627/5627/5627 5623/5623/5623 5624/5624/5624
f 5626/5626/5626 160/160/160 5625/5625/5625
f 160/160/160 158/158/158 5624/5624/5624
f 5624/5624/5624 5625/5625/5625 160/160/160
f 5624/5624/5624 5622/5622/5622 5625/5625/5625
f 5623/5623/5623 5622/5622/5622 5624/5624/5624
f 5614/5614/5614 3029/3029/3029 5612/5612/5612
f 5612/5612/5612 3029/3029/3029 3028/3028/3028
f 161/161/161 163/163/163 166/166/166
f 5622/5622/5622 5623/5623/5623 5618/5618/5618
f 5618/5618/5618 5620/5620/5620 5622/5622/5622
f 168/168/168 162/162/162 164/164/164
f 164/164/164 161/161/161 169/169/169
f 5612/5612/5612 3028/3028/3028 5610/5610/5610
f 5610/5610/5610 3028/3028/3028 5621/5621/5621
f 171/171/171 165/165/165 162/162/162
f 5620/5620/5620 5610/5610/5610 5621/5621/5621
f 5620/5620/5620 5618/5618/5618 5610/5610/5610
f 5619/5619/5619 5613/5613/5613 5611/5611/5611
f 5613/5613/5613 5619/5619/5619 5615/5615/5615
f 5618/5618/5618 5617/5617/5617 5610/5610/5610
f 5617/5617/5617 5611/5611/5611 5610/5610/5610
f 5614/5614/5614 5615/5615/5615 5616/5616/5616
f 5615/5615/5615 5614/5614/5614 5613/5613/5613
f 5613/5613/5613 5614/5614/5614 5612/5612/5612
f 5611/5611/5611 5613/5613/5613 5612/5612/5612
f 5610/5610/5610 5611/5611/5611 5612/5612/5612
f 649/649/649 651/651/651 653/653/653
f 5603/5603/5603 5602/5602/5602 5609/5609/5609
f 5594/5594/5594 5603/5603/5603 5607/5607/5607
f 5599/5599/5599 5594/5594/5594 5607/5607/5607
f 161/161/161 166/166/166 169/169/169
f 172/172/172 166/166/166 163/163/163
f 5595/5595/5595 5606/5606/5606 5604/5604/5604
f 5600/5600/5600 5605/5605/5605 5593/5593/5593
f 162/162/162 168/168/168 171/171/171
f 168/168/168 164/164/164 173/173/173
f 173/173/173 164/164/164 169/169/169
f 171/171/171 170/170/170 165/165/165
f 5595/5595/5595 5604/5604/5604 5596/5596/5596
f 5597/5597/5597 5603/5603/5603 5594/5594/5594
f 5602/5602/5602 5603/5603/5603 5597/5597/5597
f 5587/5587/5587 2066/2066/2066 2065/2065/2065
f 5601/5601/5601 2066/2066/2066 5587/5587/5587
f 5587/5587/5587 5581/5581/5581 5601/5601/5601
f 5593/5593/5593 5601/5601/5601 5581/5581/5581
f 5596/5596/5596 5600/5600/5600 5593/5593/5593
f 5579/5579/5579 2065/2065/2065 2064/2064/2064
f 5594/5594/5594 5599/5599/5599 5595/5595/5595
f 5595/5595/5595 5592/5592/5592 5594/5594/5594
f 5593/5593/5593 5598/5598/5598 5596/5596/5596
f 5590/5590/5590 5598/5598/5598 5593/5593/5593
f 5590/5590/5590 5596/5596/5596 5598/5598/5598
f 5597/5597/5597 5594/5594/5594 5591/5591/5591
f 5590/5590/5590 5595/5595/5595 5596/5596/5596
f 169/169/169 166/166/166 174/174/174
f 166/166/166 172/172/172 174/174/174
f 175/175/175 172/172/172 167/167/167
f 171/171/171 168/168/168 176/176/176
f 176/176/176 168/168/168 173/173/173
f 173/173/173 169/169/169 177/177/177
f 5590/5590/5590 5592/5592/5592 5595/5595/5595
f 2065/2065/2065 5579/5579/5579 5559/5559/5559
f 2065/2065/2065 5559/5559/5559 5587/5587/5587
f 5591/5591/5591 5594/5594/5594 5592/5592/5592
f 5582/5582/5582 5593/5593/5593 5581/5581/5581
f 5582/5582/5582 5590/5590/5590 5593/5593/5593
f 5591/5591/5591 5592/5592/5592 5590/5590/5590
f 5576/5576/5576 5569/5569/5569 5589/5589/5589
f 5585/5585/5585 5583/5583/5583 5588/5588/5588
f 5587/5587/5587 5559/5559/5559 5556/5556/5556
f 5556/5556/5556 5581/5581/5581 5587/5587/5587
f 5586/5586/5586 5584/5584/5584 5585/5585/5585
f 5585/5585/5585 5584/5584/5584 5583/5583/5583
f 5583/5583/5583 5584/5584/5584 5578/5578/5578
f 5583/5583/5583 5577/5577/5577 5576/5576/5576
f 179/179/179 169/169/169 174/174/174
f 172/172/172 175/175/175 174/174/174
f 175/175/175 167/167/167 180/180/180
f 171/171/171 176/176/176 181/181/181
f 176/176/176 173/173/173 182/182/182
f 179/179/179 177/177/177 169/169/169
f 173/173/173 177/177/177 183/183/183
f 5578/5578/5578 5577/5577/5577 5583/5583/5583
f 5553/5553/5553 5582/5582/5582 5581/5581/5581
f 5581/5581/5581 5556/5556/5556 5553/5553/5553
f 5580/5580/5580 5560/5560/5560 5579/5579/5579
f 5567/5567/5567 5560/5560/5560 5580/5580/5580
f 5559/5559/5559 5579/5579/5579 5560/5560/5560
f 5577/5577/5577 5573/5573/5573 5576/5576/5576
f 5577/5577/5577 5578/5578/5578 5575/5575/5575
f 5575/5575/5575 5573/5573/5573 5577/5577/5577
f 5573/5573/5573 5569/5569/5569 5576/5576/5576
f 5575/5575/5575 5574/5574/5574 5573/5573/5573
f 167/167/167 178/178/178 180/180/180
f 174/174/174 184/184/184 179/179/179
f 174/174/174 175/175/175 184/184/184
f 180/180/180 184/184/184 175/175/175
f 181/181/181 176/176/176 182/182/182
f 183/183/183 182/182/182 173/173/173
f 177/177/177 179/179/179 185/185/185
f 183/183/183 177/177/177 185/185/185
f 5565/5565/5565 5573/5573/5573 5574/5574/5574
f 5564/5564/5564 5565/5565/5565 5574/5574/5574
f 5569/5569/5569 5573/5573/5573 5568/5568/5568
f 5573/5573/5573 5565/5565/5565 5568/5568/5568
f 5569/5569/5569 5566/5566/5566 5572/5572/5572
f 5572/5572/5572 5566/5566/5566 5571/5571/5571
f 5571/5571/5571 5566/5566/5566 5570/5570/5570
f 5571/5571/5571 5570/5570/5570 5567/5567/5567
f 5566/5566/5566 5563/5563/5563 5570/5570/5570
f 5563/5563/5563 5561/5561/5561 5570/5570/5570
f 178/178/178 187/187/187 180/180/180
f 188/188/188 179/179/179 184/184/184
f 189/189/189 184/184/184 180/180/180
f 182/182/182 183/183/183 190/190/190
f 179/179/179 188/188/188 185/185/185
f 183/183/183 185/185/185 190/190/190
f 5570/5570/5570 5561/5561/5561 5567/5567/5567
f 5568/5568/5568 5566/5566/5566 5569/5569/5569
f 5568/5568/5568 5565/5565/5565 5566/5566/5566
f 5561/5561/5561 5560/5560/5560 5567/5567/5567
f 5565/5565/5565 5563/5563/5563 5566/5566/5566
f 5565/5565/5565 5564/5564/5564 5563/5563/5563
f 5562/5562/5562 5563/5563/5563 5564/5564/5564
f 5558/5558/5558 5561/5561/5561 5563/5563/5563
f 178/178/178 186/186/186 187/187/187
f 192/192/192 180/180/180 187/187/187
f 188/188/188 184/184/184 189/189/189
f 189/189/189 180/180/180 192/192/192
f 190/190/190 193/193/193 182/182/182
f 185/185/185 188/188/188 194/194/194
f 190/190/190 185/185/185 195/195/195
f 5563/5563/5563 5562/5562/5562 5558/5558/5558
f 5552/5552/5552 5555/5555/5555 5562/5562/5562
f 5555/5555/5555 5558/5558/5558 5562/5562/5562
f 5558/5558/5558 5560/5560/5560 5561/5561/5561
f 5560/5560/5560 5558/5558/5558 5557/5557/5557
f 5557/5557/5557 5559/5559/5559 5560/5560/5560
f 187/187/187 186/186/186 191/191/191
f 192/192/192 187/187/187 196/196/196
f 188/188/188 189/189/189 194/194/194
f 192/192/192 194/194/194 189/189/189
f 197/197/197 193/193/193 190/190/190
f 194/194/194 195/195/195 185/185/185
f 190/190/190 195/195/195 197/197/197
f 5557/5557/5557 5556/5556/5556 5559/5559/5559
f 5555/5555/5555 5557/5557/5557 5558/5558/5558
f 5555/5555/5555 5554/5554/5554 5557/5557/5557
f 5556/5556/5556 5557/5557/5557 5554/5554/5554
f 5554/5554/5554 5553/5553/5553 5556/5556/5556
f 187/187/187 191/191/191 198/198/198
f 199/199/199 196/196/196 187/187/187
f 192/192/192 196/196/196 199/199/199
f 194/194/194 192/192/192 200/200/200
f 193/193/193 197/197/197 201/201/201
f 195/195/195 194/194/194 202/202/202
f 197/197/197 195/195/195 203/203/203
f 5552/5552/5552 5554/5554/5554 5555/5555/5555
f 5540/5540/5540 5551/5551/5551 5539/5539/5539
f 5540/5540/5540 5545/5545/5545 5551/5551/5551
f 5550/5550/5550 5551/5551/5551 5545/5545/5545
f 5545/5545/5545 5549/5549/5549 5550/5550/5550
f 5542/5542/5542 5548/5548/5548 5535/5535/5535
f 205/205/205 198/198/198 191/191/191
f 187/187/187 198/198/198 206/206/206
f 187/187/187 207/207/207 199/199/199
f 199/199/199 200/200/200 192/192/192
f 194/194/194 200/200/200 208/208/208
f 203/203/203 201/201/201 197/197/197
f 201/201/201 209/209/209 193/193/193
f 208/208/208 202/202/202 194/194/194
f 202/202/202 203/203/203 195/195/195
f 5548/5548/5548 5542/5542/5542 5544/5544/5544
f 5544/5544/5544 5547/5547/5547 5548/5548/5548
f 5541/5541/5541 5546/5546/5546 5545/5545/5545
f 5541/5541/5541 5545/5545/5545 5540/5540/5540
f 204/204/204 211/211/211 191/191/191
f 5539/5539/5539 5544/5544/5544 5537/5537/5537
f 206/206/206 198/198/198 205/205/205
f 191/191/191 211/211/211 205/205/205
f 207/207/207 187/187/187 206/206/206
f 207/207/207 212/212/212 199/199/199
f 200/200/200 199/199/199 213/213/213
f 208/208/208 200/200/200 213/213/213
f 201/201/201 203/203/203 214/214/214
f 201/201/201 215/215/215 209/209/209
f 216/216/216 202/202/202 208/208/208
f 203/203/203 202/202/202 217/217/217
f 5544/5544/5544 5542/5542/5542 5537/5537/5537
f 5538/5538/5538 5536/5536/5536 5543/5543/5543
f 5538/5538/5538 5543/5543/5543 4178/4178/4178
f 5542/5542/5542 5535/5535/5535 5532/5532/5532
f 5542/5542/5542 5532/5532/5532 5537/5537/5537
f 5540/5540/5540 4178/4178/4178 5541/5541/5541
f 210/210/210 218/218/218 204/204/204
f 211/211/211 204/204/204 205/205/205
f 4178/4178/4178 5540/5540/5540 5538/5538/5538
f 206/206/206 205/205/205 219/219/219
f 207/207/207 206/206/206 212/212/212
f 213/213/213 199/199/199 212/212/212
f 208/208/208 213/213/213 220/220/220
f 221/221/221 201/201/201 214/214/214
f 214/214/214 203/203/203 217/217/217
f 201/201/201 221/221/221 215/215/215
f 216/216/216 217/217/217 202/202/202
f 222/222/222 216/216/216 208/208/208
f 5540/5540/5540 5539/5539/5539 5538/5538/5538
f 5538/5538/5538 5539/5539/5539 5537/5537/5537
f 5537/5537/5537 5536/5536/5536 5538/5538/5538
f 5537/5537/5537 5532/5532/5532 5530/5530/5530
f 5536/5536/5536 5537/5537/5537 5530/5530/5530
f 5532/5532/5532 5535/5535/5535 5534/5534/5534
f 204/204/204 218/218/218 224/224/224
f 218/218/218 210/210/210 223/223/223
f 205/205/205 204/204/204 225/225/225
f 5532/5532/5532 5534/5534/5534 5531/5531/5531
f 5533/5533/5533 5528/5528/5528 5531/5531/5531
f 226/226/226 219/219/219 205/205/205
f 219/219/219 212/212/212 206/206/206
f 213/213/213 212/212/212 220/220/220
f 220/220/220 222/222/222 208/208/208
f 214/214/214 227/227/227 221/221/221
f 214/214/214 217/217/217 228/228/228
f 215/215/215 221/221/221 229/229/229
f 228/228/228 217/217/217 216/216/216
f 216/216/216 222/222/222 228/228/228
f 5530/5530/5530 5532/5532/5532 5531/5531/5531
f 5530/5530/5530 5531/5531/5531 5528/5528/5528
f 5464/5464/5464 3609/3609/3609 5462/5462/5462
f 5466/5466/5466 5462/5462/5462 3609/3609/3609
f 5466/5466/5466 3612/3612/3612 5468/5468/5468
f 224/224/224 218/218/218 231/231/231
f 224/224/224 225/225/225 204/204/204
f 223/223/223 232/232/232 218/218/218
f 205/205/205 225/225/225 226/226/226
f 3612/3612/3612 5466/5466/5466 3609/3609/3609
f 5512/5512/5512 5525/5525/5525 5527/5527/5527
f 226/226/226 233/233/233 219/219/219
f 212/212/212 219/219/219 234/234/234
f 220/220/220 212/212/212 235/235/235
f 222/222/222 220/220/220 236/236/236
f 237/237/237 227/227/227 214/214/214
f 229/229/229 221/221/221 227/227/227
f 214/214/214 228/228/228 237/237/237
f 229/229/229 238/238/238 215/215/215
f 228/228/228 222/222/222 239/239/239
f 5509/5509/5509 5525/5525/5525 5512/5512/5512
f 5505/5505/5505 5525/5525/5525 5509/5509/5509
f 5501/5501/5501 5526/5526/5526 5502/5502/5502
f 5526/5526/5526 5523/5523/5523 5502/5502/5502
f 5502/5502/5502 5523/5523/5523 5503/5503/5503
f 5525/5525/5525 5505/5505/5505 5524/5524/5524
f 5524/5524/5524 5505/5505/5505 5523/5523/5523
f 223/223/223 230/230/230 240/240/240
f 232/232/232 231/231/231 218/218/218
f 224/224/224 231/231/231 241/241/241
f 224/224/224 242/242/242 225/225/225
f 243/243/243 232/232/232 223/223/223
f 242/242/242 226/226/226 225/225/225
f 5505/5505/5505 5503/5503/5503 5523/5523/5523
f 5474/5474/5474 5522/5522/5522 5518/5518/5518
f 219/219/219 233/233/233 244/244/244
f 226/226/226 242/242/242 233/233/233
f 234/234/234 219/219/219 244/244/244
f 212/212/212 234/234/234 245/245/245
f 212/212/212 245/245/245 235/235/235
f 235/235/235 236/236/236 220/220/220
f 222/222/222 236/236/236 239/239/239
f 227/227/227 237/237/237 229/229/229
f 246/246/246 237/237/237 228/228/228
f 238/238/238 229/229/229 247/247/247
f 246/246/246 228/228/228 239/239/239
f 5521/5521/5521 5472/5472/5472 5507/5507/5507
f 5472/5472/5472 5521/5521/5521 5519/5519/5519
f 5492/5492/5492 5490/5490/5490 5520/5520/5520
f 5492/5492/5492 5520/5520/5520 5495/5495/5495
f 5508/5508/5508 5472/5472/5472 5519/5519/5519
f 5474/5474/5474 5518/5518/5518 5496/5496/5496
f 5496/5496/5496 5518/5518/5518 5517/5517/5517
f 240/240/240 230/230/230 249/249/249
f 223/223/223 240/240/240 243/243/243
f 250/250/250 231/231/231 232/232/232
f 241/241/241 231/231/231 251/251/251
f 224/224/224 241/241/241 242/242/242
f 232/232/232 243/243/243 250/250/250
f 244/244/244 233/233/233 252/252/252
f 233/233/233 242/242/242 253/253/253
f 234/234/234 244/244/244 254/254/254
f 245/245/245 234/234/234 255/255/255
f 235/235/235 245/245/245 256/256/256
f 236/236/236 235/235/235 257/257/257
f 236/236/236 258/258/258 239/239/239
f 259/259/259 229/229/229 237/237/237
f 260/260/260 237/237/237 246/246/246
f 247/247/247 261/261/261 238/238/238
f 247/247/247 229/229/229 262/262/262
f 258/258/258 246/246/246 239/239/239
f 5490/5490/5490 5496/5496/5496 5517/5517/5517
f 1291/1291/1291 1284/1284/1284 5516/5516/5516
f 1291/1291/1291 5516/5516/5516 5515/5515/5515
f 5515/5515/5515 5514/5514/5514 1291/1291/1291
f 1291/1291/1291 5514/5514/5514 5484/5484/5484
f 5481/5481/5481 5513/5513/5513 5485/5485/5485
f 5484/5484/5484 5514/5514/5514 5513/5513/5513
f 230/230/230 248/248/248 249/249/249
f 240/240/240 249/249/249 263/263/263
f 263/263/263 243/243/243 240/240/240
f 231/231/231 250/250/250 251/251/251
f 251/251/251 264/264/264 241/241/241
f 242/242/242 241/241/241 265/265/265
f 243/243/243 263/263/263 250/250/250
f 233/233/233 253/253/253 252/252/252
f 242/242/242 265/265/265 253/253/253
f 254/254/254 244/244/244 266/266/266
f 234/234/234 254/254/254 255/255/255
f 245/245/245 255/255/255 256/256/256
f 267/267/267 235/235/235 256/256/256
f 257/257/257 235/235/235 267/267/267
f 236/236/236 257/257/257 258/258/258
f 262/262/262 229/229/229 259/259/259
f 259/259/259 237/237/237 260/260/260
f 260/260/260 246/246/246 268/268/268
f 261/261/261 247/247/247 269/269/269
f 270/270/270 247/247/247 262/262/262
f 246/246/246 258/258/258 268/268/268
f 5484/5484/5484 5513/5513/5513 5481/5481/5481
f 5509/5509/5509 5512/5512/5512 5511/5511/5511
f 5511/5511/5511 5510/5510/5510 5509/5509/5509
f 5504/5504/5504 5509/5509/5509 5510/5510/5510
f 5504/5504/5504 5505/5505/5505 5509/5509/5509
f 5471/5471/5471 5508/5508/5508 5474/5474/5474
f 272/272/272 249/249/249 248/248/248
f 249/249/249 272/272/272 263/263/263
f 264/264/264 251/251/251 250/250/250
f 241/241/241 264/264/264 273/273/273
f 241/241/241 274/274/274 265/265/265
f 275/275/275 250/250/250 263/263/263
f 253/253/253 276/276/276 252/252/252
f 253/253/253 265/265/265 277/277/277
f 254/254/254 266/266/266 278/278/278
f 255/255/255 254/254/254 278/278/278
f 256/256/256 255/255/255 279/279/279
f 267/267/267 256/256/256 280/280/280
f 257/257/257 267/267/267 281/281/281
f 258/258/258 257/257/257 281/281/281
f 270/270/270 262/262/262 259/259/259
f 268/268/268 259/259/259 260/260/260
f 270/270/270 269/269/269 247/247/247
f 268/268/268 258/258/258 282/282/282
f 5508/5508/5508 5471/5471/5471 5472/5472/5472
f 5497/5497/5497 5507/5507/5507 5472/5472/5472
f 5507/5507/5507 5497/5497/5497 5506/5506/5506
f 5506/5506/5506 5497/5497/5497 5500/5500/5500
f 248/248/248 271/271/271 284/284/284
f 5500/5500/5500 5504/5504/5504 5506/5506/5506
f 248/248/248 284/284/284 272/272/272
f 263/263/263 272/272/272 285/285/285
f 250/250/250 275/275/275 264/264/264
f 273/273/273 264/264/264 286/286/286
f 274/274/274 241/241/241 273/273/273
f 265/265/265 274/274/274 287/287/287
f 263/263/263 285/285/285 275/275/275
f 253/253/253 277/277/277 276/276/276
f 265/265/265 287/287/287 277/277/277
f 278/278/278 266/266/266 288/288/288
f 278/278/278 279/279/279 255/255/255
f 279/279/279 280/280/280 256/256/256
f 267/267/267 280/280/280 289/289/289
f 281/281/281 267/267/267 289/289/289
f 258/258/258 281/281/281 290/290/290
f 259/259/259 268/268/268 270/270/270
f 291/291/291 269/269/269 270/270/270
f 292/292/292 268/268/268 282/282/282
f 258/258/258 290/290/290 282/282/282
f 5504/5504/5504 5503/5503/5503 5505/5505/5505
f 5500/5500/5500 5503/5503/5503 5504/5504/5504
f 5502/5502/5502 5503/5503/5503 5500/5500/5500
f 5501/5501/5501 5502/5502/5502 5500/5500/5500
f 293/293/293 284/284/284 271/271/271
f 271/271/271 283/283/283 293/293/293
f 284/284/284 293/293/293 272/272/272
f 294/294/294 285/285/285 272/272/272
f 264/264/264 275/275/275 286/286/286
f 295/295/295 273/273/273 286/286/286
f 296/296/296 274/274/274 273/273/273
f 274/274/274 296/296/296 287/287/287
f 297/297/297 275/275/275 285/285/285
f 298/298/298 278/278/278 288/288/288
f 279/279/279 278/278/278 298/298/298
f 299/299/299 280/280/280 279/279/279
f 289/289/289 280/280/280 299/299/299
f 290/290/290 281/281/281 289/289/289
f 270/270/270 268/268/268 300/300/300
f 270/270/270 300/300/300 291/291/291
f 301/301/301 269/269/269 291/291/291
f 292/292/292 300/300/300 268/268/268
f 292/292/292 282/282/282 302/302/302
f 282/282/282 290/290/290 303/303/303
f 5500/5500/5500 5499/5499/5499 5501/5501/5501
f 5497/5497/5497 5499/5499/5499 5500/5500/5500
f 5497/5497/5497 5498/5498/5498 5499/5499/5499
f 5498/5498/5498 5497/5497/5497 5486/5486/5486
f 5486/5486/5486 5485/5485/5485 5498/5498/5498
f 304/304/304 293/293/293 283/283/283
f 305/305/305 272/272/272 293/293/293
f 285/285/285 294/294/294 297/297/297
f 272/272/272 305/305/305 294/294/294
f 275/275/275 297/297/297 286/286/286
f 273/273/273 295/295/295 296/296/296
f 295/295/295 286/286/286 306/306/306
f 298/298/298 288/288/288 307/307/307
f 308/308/308 279/279/279 298/298/298
f 299/299/299 279/279/279 308/308/308
f 299/299/299 309/309/309 289/289/289
f 290/290/290 289/289/289 303/303/303
f 310/310/310 291/291/291 300/300/300
f 311/311/311 301/301/301 291/291/291
f 300/300/300 292/292/292 310/310/310
f 312/312/312 292/292/292 302/302/302
f 313/313/313 302/302/302 282/282/282
f 282/282/282 303/303/303 313/313/313
f 5473/5473/5473 5497/5497/5497 5472/5472/5472
f 5486/5486/5486 5497/5497/5497 5473/5473/5473
f 5496/5496/5496 5477/5477/5477 5474/5474/5474
f 5496/5496/5496 5478/5478/5478 5477/5477/5477
f 5490/5490/5490 5478/5478/5478 5496/5496/5496
f 305/305/305 293/293/293 304/304/304
f 294/294/294 314/314/314 297/297/297
f 294/294/294 305/305/305 314/314/314
f 286/286/286 297/297/297 306/306/306
f 306/306/306 315/315/315 295/295/295
f 288/288/288 316/316/316 307/307/307
f 298/298/298 307/307/307 317/317/317
f 308/308/308 298/298/298 318/318/318
f 318/318/318 299/299/299 308/308/308
f 303/303/303 289/289/289 309/309/309
f 319/319/319 309/309/309 299/299/299
f 291/291/291 310/310/310 320/320/320
f 291/291/291 320/320/320 311/311/311
f 311/311/311 321/321/321 301/301/301
f 292/292/292 312/312/312 310/310/310
f 312/312/312 302/302/302 322/322/322
f 302/302/302 313/313/313 323/323/323
f 303/303/303 309/309/309 313/313/313
f 5493/5493/5493 5495/5495/5495 5463/5463/5463
f 5495/5495/5495 5493/5493/5493 5492/5492/5492
f 5467/5467/5467 5494/5494/5494 5465/5465/5465
f 3481/3481/3481 3482/3482/3482 5494/5494/5494
f 5465/5465/5465 5494/5494/5494 3482/3482/3482
f 324/324/324 305/305/305 304/304/304
f 297/297/297 314/314/314 325/325/325
f 305/305/305 324/324/324 314/314/314
f 306/306/306 297/297/297 325/325/325
f 315/315/315 306/306/306 325/325/325
f 307/307/307 316/316/316 317/317/317
f 317/317/317 326/326/326 298/298/298
f 318/318/318 298/298/298 326/326/326
f 319/319/319 299/299/299 318/318/318
f 319/319/319 327/327/327 309/309/309
f 320/320/320 310/310/310 311/311/311
f 311/311/311 328/328/328 321/321/321
f 329/329/329 310/310/310 312/312/312
f 329/329/329 312/312/312 322/322/322
f 323/323/323 322/322/322 302/302/302
f 313/313/313 309/309/309 323/323/323
f 5463/5463/5463 5465/5465/5465 5493/5493/5493
f 3482/3482/3482 5493/5493/5493 5465/5465/5465
f 3476/3476/3476 5488/5488/5488 3478/3478/3478
f 3478/3478/3478 5488/5488/5488 5491/5491/5491
f 3482/3482/3482 3478/3478/3478 5491/5491/5491
f 317/317/317 316/316/316 330/330/330
f 331/331/331 326/326/326 317/317/317
f 326/326/326 332/332/332 318/318/318
f 319/319/319 318/318/318 332/332/332
f 323/323/323 309/309/309 327/327/327
f 319/319/319 333/333/333 327/327/327
f 310/310/310 329/329/329 311/311/311
f 334/334/334 328/328/328 311/311/311
f 335/335/335 321/321/321 328/328/328
f 329/329/329 322/322/322 336/336/336
f 337/337/337 322/322/322 323/323/323
f 5493/5493/5493 3482/3482/3482 5491/5491/5491
f 330/330/330 331/331/331 317/317/317
f 330/330/330 316/316/316 338/338/338
f 332/332/332 326/326/326 331/331/331
f 319/319/319 332/332/332 333/333/333
f 327/327/327 337/337/337 323/323/323
f 327/327/327 333/333/333 339/339/339
f 311/311/311 329/329/329 334/334/334
f 340/340/340 328/328/328 334/334/334
f 341/341/341 321/321/321 335/335/335
f 335/335/335 328/328/328 342/342/342
f 322/322/322 343/343/343 336/336/336
f 336/336/336 334/334/334 329/329/329
f 337/337/337 343/343/343 322/322/322
f 331/331/331 330/330/330 344/344/344
f 330/330/330 338/338/338 345/345/345
f 332/332/332 331/331/331 346/346/346
f 332/332/332 339/339/339 333/333/333
f 343/343/343 337/337/337 327/327/327
f 327/327/327 339/339/339 347/347/347
f 342/342/342 328/328/328 340/340/340
f 340/340/340 334/334/334 348/348/348
f 335/335/335 349/349/349 341/341/341
f 342/342/342 350/350/350 335/335/335
f 351/351/351 336/336/336 343/343/343
f 334/334/334 336/336/336 348/348/348
f 352/352/352 331/331/331 344/344/344
f 330/330/330 345/345/345 344/344/344
f 338/338/338 353/353/353 345/345/345
f 354/354/354 346/346/346 331/331/331
f 339/339/339 332/332/332 346/346/346
f 347/347/347 343/343/343 327/327/327
f 347/347/347 339/339/339 343/343/343
f 342/342/342 340/340/340 355/355/355
f 355/355/355 340/340/340 348/348/348
f 335/335/335 350/350/350 349/349/349
f 342/342/342 356/356/356 350/350/350
f 357/357/357 336/336/336 351/351/351
f 343/343/343 358/358/358 351/351/351
f 348/348/348 336/336/336 357/357/357
f 354/354/354 331/331/331 352/352/352
f 352/352/352 344/344/344 359/359/359
f 345/345/345 353/353/353 344/344/344
f 360/360/360 346/346/346 354/354/354
f 346/346/346 360/360/360 339/339/339
f 343/343/343 339/339/339 360/360/360
f 342/342/342 355/355/355 361/361/361
f 355/355/355 348/348/348 361/361/361
f 362/362/362 349/349/349 350/350/350
f 356/356/356 362/362/362 350/350/350
f 363/363/363 356/356/356 342/342/342
f 351/351/351 358/358/358 357/357/357
f 343/343/343 360/360/360 358/358/358
f 364/364/364 348/348/348 357/357/357
f 354/354/354 352/352/352 365/365/365
f 366/366/366 359/359/359 344/344/344
f 352/352/352 359/359/359 365/365/365
f 344/344/344 353/353/353 367/367/367
f 360/360/360 354/354/354 368/368/368
f 342/342/342 361/361/361 363/363/363
f 348/348/348 364/364/364 361/361/361
f 369/369/369 362/362/362 356/356/356
f 370/370/370 356/356/356 363/363/363
f 358/358/358 371/371/371 357/357/357
f 358/358/358 360/360/360 368/368/368
f 371/371/371 364/364/364 357/357/357
f 365/365/365 372/372/372 354/354/354
f 344/344/344 367/367/367 366/366/366
f 359/359/359 366/366/366 373/373/373
f 365/365/365 359/359/359 374/374/374
f 353/353/353 375/375/375 367/367/367
f 368/368/368 354/354/354 372/372/372
f 370/370/370 363/363/363 361/361/361
f 376/376/376 361/361/361 364/364/364
f 377/377/377 362/362/362 369/369/369
f 369/369/369 356/356/356 370/370/370
f 368/368/368 371/371/371 358/358/358
f 364/364/364 371/371/371 378/378/378
f 372/372/372 365/365/365 379/379/379
f 375/375/375 366/366/366 367/367/367
f 366/366/366 375/375/375 373/373/373
f 359/359/359 373/373/373 374/374/374
f 379/379/379 365/365/365 374/374/374
f 372/372/372 380/380/380 368/368/368
f 381/381/381 370/370/370 361/361/361
f 376/376/376 382/382/382 361/361/361
f 376/376/376 364/364/364 383/383/383
f 384/384/384 377/377/377 369/369/369
f 384/384/384 369/369/369 370/370/370
f 371/371/371 368/368/368 380/380/380
f 371/371/371 385/385/385 378/378/378
f 378/378/378 383/383/383 364/364/364
f 372/372/372 379/379/379 386/386/386
f 379/379/379 374/374/374 387/387/387
f 380/380/380 372/372/372 386/386/386
f 370/370/370 381/381/381 384/384/384
f 382/382/382 381/381/381 361/361/361
f 376/376/376 388/388/388 382/382/382
f 383/383/383 385/385/385 376/376/376
f 380/380/380 389/389/389 371/371/371
f 378/378/378 385/385/385 383/383/383
f 390/390/390 385/385/385 371/371/371
f 386/386/386 379/379/379 391/391/391
f 391/391/391 379/379/379 387/387/387
f 380/380/380 386/386/386 389/389/389
f 376/376/376 392/392/392 388/388/388
f 385/385/385 392/392/392 376/376/376
f 389/389/389 390/390/390 371/371/371
f 390/390/390 393/393/393 385/385/385
f 391/391/391 394/394/394 386/386/386
f 389/389/389 386/386/386 394/394/394
f 388/388/388 392/392/392 395/395/395
f 385/385/385 393/393/393 392/392/392
f 396/396/396 390/390/390 389/389/389
f 390/390/390 397/397/397 393/393/393
f 398/398/398 394/394/394 391/391/391
f 394/394/394 399/399/399 389/389/389
f 400/400/400 395/395/395 392/392/392
f 392/392/392 393/393/393 397/397/397
f 389/389/389 399/399/399 396/396/396
f 396/396/396 397/397/397 390/390/390
f 398/398/398 401/401/401 394/394/394
f 399/399/399 394/394/394 401/401/401
f 400/400/400 402/402/402 395/395/395
f 397/397/397 400/400/400 392/392/392
f 396/396/396 399/399/399 403/403/403
f 396/396/396 404/404/404 397/397/397
f 405/405/405 401/401/401 398/398/398
f 401/401/401 406/406/406 399/399/399
f 400/400/400 404/404/404 402/402/402
f 400/400/400 397/397/397 404/404/404
f 403/403/403 404/404/404 396/396/396
f 403/403/403 399/399/399 406/406/406
f 405/405/405 407/407/407 401/401/401
f 406/406/406 401/401/401 408/408/408
f 404/404/404 409/409/409 402/402/402
f 403/403/403 409/409/409 404/404/404
f 410/410/410 403/403/403 406/406/406
f 408/408/408 401/401/401 407/407/407
f 408/408/408 410/410/410 406/406/406
f 403/403/403 410/410/410 409/409/409
f 408/408/408 407/407/407 411/411/411
f 408/408/408 412/412/412 410/410/410
f 411/411/411 412/412/412 408/408/408
f 411/411/411 413/413/413 412/412/412
f 5493/5493/5493 5491/5491/5491 5492/5492/5492
f 5491/5491/5491 5490/5490/5490 5492/5492/5492
f 5488/5488/5488 5489/5489/5489 5491/5491/5491
f 5489/5489/5489 5490/5490/5490 5491/5491/5491
f 414/414/414 415/415/415 416/416/416
f 414/414/414 417/417/417 415/415/415
f 416/416/416 415/415/415 418/418/418
f 417/417/417 418/418/418 415/415/415
f 418/418/418 419/419/419 416/416/416
f 420/420/420 418/418/418 417/417/417
f 5490/5490/5490 5489/5489/5489 5478/5478/5478
f 5489/5489/5489 5487/5487/5487 5478/5478/5478
f 5489/5489/5489 5488/5488/5488 5487/5487/5487
f 3476/3476/3476 5487/5487/5487 5488/5488/5488
f 5482/5482/5482 5487/5487/5487 3476/3476/3476
f 5487/5487/5487 5482/5482/5482 5476/5476/5476
f 5487/5487/5487 5476/5476/5476 5478/5478/5478
f 5485/5485/5485 5486/5486/5486 5473/5473/5473
f 5475/5475/5475 5481/5481/5481 5485/5485/5485
f 5473/5473/5473 5475/5475/5475 5485/5485/5485
f 3463/3463/3463 3460/3460/3460 3469/3469/3469
f 5483/5483/5483 1288/1288/1288 1291/1291/1291
f 1288/1288/1288 5483/5483/5483 3460/3460/3460
f 3469/3469/3469 3460/3460/3460 5483/5483/5483
f 5483/5483/5483 1291/1291/1291 5484/5484/5484
f 5483/5483/5483 5484/5484/5484 5481/5481/5481
f 3469/3469/3469 5483/5483/5483 5481/5481/5481
f 3473/3473/3473 5482/5482/5482 3476/3476/3476
f 5482/5482/5482 3473/3473/3473 3470/3470/3470
f 3470/3470/3470 5480/5480/5480 5482/5482/5482
f 5482/5482/5482 5480/5480/5480 5476/5476/5476
f 5479/5479/5479 5481/5481/5481 5475/5475/5475
f 3469/3469/3469 5481/5481/5481 5479/5479/5479
f 3467/3467/3467 3469/3469/3469 5479/5479/5479
f 3470/3470/3470 3467/3467/3467 5479/5479/5479
f 5479/5479/5479 5480/5480/5480 3470/3470/3470
f 5480/5480/5480 5469/5469/5469 5476/5476/5476
f 5469/5469/5469 5480/5480/5480 5470/5470/5470
f 5479/5479/5479 5470/5470/5470 5480/5480/5480
f 5470/5470/5470 5479/5479/5479 5475/5475/5475
f 5478/5478/5478 5476/5476/5476 5477/5477/5477
f 5476/5476/5476 5474/5474/5474 5477/5477/5477
f 5469/5469/5469 5474/5474/5474 5476/5476/5476
f 5470/5470/5470 5475/5475/5475 5473/5473/5473
f 5474/5474/5474 5469/5469/5469 5471/5471/5471
f 5472/5472/5472 5470/5470/5470 5473/5473/5473
f 5470/5470/5470 5472/5472/5472 5471/5471/5471
f 5469/5469/5469 5470/5470/5470 5471/5471/5471
f 5467/5467/5467 5466/5466/5466 5468/5468/5468
f 421/421/421 422/422/422 423/423/423
f 424/424/424 421/421/421 423/423/423
f 5466/5466/5466 5467/5467/5467 5465/5465/5465
f 5466/5466/5466 5465/5465/5465 5462/5462/5462
f 5462/5462/5462 5465/5465/5465 5463/5463/5463
f 5462/5462/5462 5463/5463/5463 5464/5464/5464
f 5454/5454/5454 5452/5452/5452 5461/5461/5461
f 4916/4916/4916 4918/4918/4918 4917/4917/4917
f 5450/5450/5450 2957/2957/2957 5460/5460/5460
f 5459/5459/5459 5457/5457/5457 5458/5458/5458
f 5458/5458/5458 5456/5456/5456 5459/5459/5459
f 5447/5447/5447 5458/5458/5458 5457/5457/5457
f 5447/5447/5447 5445/5445/5445 5458/5458/5458
f 5458/5458/5458 5445/5445/5445 5444/5444/5444
f 5458/5458/5458 5444/5444/5444 5455/5455/5455
f 5458/5458/5458 5455/5455/5455 5456/5456/5456
f 4917/4917/4917 5447/5447/5447 5457/5457/5457
f 5454/5454/5454 5456/5456/5456 5455/5455/5455
f 5455/5455/5455 5444/5444/5444 5443/5443/5443
f 5453/5453/5453 5455/5455/5455 5443/5443/5443
f 5454/5454/5454 5455/5455/5455 5453/5453/5453
f 5452/5452/5452 5454/5454/5454 5453/5453/5453
f 5447/5447/5447 4917/4917/4917 4918/4918/4918
f 4918/4918/4918 5446/5446/5446 5447/5447/5447
f 2958/2958/2958 2957/2957/2957 5450/5450/5450
f 5443/5443/5443 5448/5448/5448 5453/5453/5453
f 5448/5448/5448 5449/5449/5449 5453/5453/5453
f 5453/5453/5453 5449/5449/5449 5452/5452/5452
f 5452/5452/5452 5449/5449/5449 5451/5451/5451
f 5449/5449/5449 5450/5450/5450 5451/5451/5451
f 5449/5449/5449 2958/2958/2958 5450/5450/5450
f 5446/5446/5446 5445/5445/5445 5447/5447/5447
f 5442/5442/5442 2889/2889/2889 5441/5441/5441
f 2879/2879/2879 2889/2889/2889 5442/5442/5442
f 5440/5440/5440 5442/5442/5442 5441/5441/5441
f 5440/5440/5440 2879/2879/2879 5442/5442/5442
f 5441/5441/5441 5438/5438/5438 5440/5440/5440
f 5439/5439/5439 2879/2879/2879 5440/5440/5440
f 5439/5439/5439 2888/2888/2888 2879/2879/2879
f 5438/5438/5438 5439/5439/5439 5440/5440/5440
f 2888/2888/2888 5439/5439/5439 2882/2882/2882
f 2882/2882/2882 5439/5439/5439 5438/5438/5438
f 5438/5438/5438 2892/2892/2892 2882/2882/2882
f 5438/5438/5438 2916/2916/2916 2892/2892/2892
f 2916/2916/2916 2884/2884/2884 2892/2892/2892
f 5437/5437/5437 1833/1833/1833 1838/1838/1838
f 5431/5431/5431 5436/5436/5436 5435/5435/5435
f 3036/3036/3036 5434/5434/5434 3042/3042/3042
f 5431/5431/5431 5435/5435/5435 5434/5434/5434
f 3036/3036/3036 5433/5433/5433 5434/5434/5434
f 5433/5433/5433 5431/5431/5431 5434/5434/5434
f 5433/5433/5433 3036/3036/3036 3030/3030/3030
f 5431/5431/5431 5433/5433/5433 3030/3030/3030
f 5432/5432/5432 5431/5431/5431 5430/5430/5430
f 3030/3030/3030 5430/5430/5430 5431/5431/5431
f 5429/5429/5429 5430/5430/5430 3030/3030/3030
f 5429/5429/5429 3030/3030/3030 3035/3035/3035
f 5168/5168/5168 5428/5428/5428 5181/5181/5181
f 5167/5167/5167 5428/5428/5428 5168/5168/5168
f 2789/2789/2789 2780/2780/2780 5427/5427/5427
f 5426/5426/5426 2789/2789/2789 5427/5427/5427
f 2788/2788/2788 5427/5427/5427 2780/2780/2780
f 5421/5421/5421 5426/5426/5426 5427/5427/5427
f 5425/5425/5425 5422/5422/5422 4734/4734/4734
f 5423/5423/5423 5422/5422/5422 5425/5425/5425
f 5421/5421/5421 5427/5427/5427 2788/2788/2788
f 5424/5424/5424 5426/5426/5426 5421/5421/5421
f 5420/5420/5420 5423/5423/5423 5425/5425/5425
f 4721/4721/4721 4734/4734/4734 5422/5422/5422
f 5422/5422/5422 5423/5423/5423 5417/5417/5417
f 5424/5424/5424 5418/5418/5418 5419/5419/5419
f 5414/5414/5414 5421/5421/5421 2788/2788/2788
f 5424/5424/5424 5421/5421/5421 5418/5418/5418
f 5420/5420/5420 5417/5417/5417 5423/5423/5423
f 5422/5422/5422 5416/5416/5416 4721/4721/4721
f 5417/5417/5417 5416/5416/5416 5422/5422/5422
f 5419/5419/5419 5418/5418/5418 5415/5415/5415
f 5415/5415/5415 5418/5418/5418 5407/5407/5407
f 5414/5414/5414 5418/5418/5418 5421/5421/5421
f 5413/5413/5413 5417/5417/5417 5420/5420/5420
f 5412/5412/5412 5413/5413/5413 5420/5420/5420
f 4721/4721/4721 5416/5416/5416 5411/5411/5411
f 5417/5417/5417 5406/5406/5406 5416/5416/5416
f 4721/4721/4721 5411/5411/5411 4710/4710/4710
f 5409/5409/5409 5419/5419/5419 5415/5415/5415
f 5415/5415/5415 5407/5407/5407 5408/5408/5408
f 5414/5414/5414 5407/5407/5407 5418/5418/5418
f 5413/5413/5413 5406/5406/5406 5417/5417/5417
f 5399/5399/5399 5413/5413/5413 5412/5412/5412
f 5416/5416/5416 5404/5404/5404 5411/5411/5411
f 5406/5406/5406 5404/5404/5404 5416/5416/5416
f 4710/4710/4710 5411/5411/5411 5398/5398/5398
f 5409/5409/5409 5415/5415/5415 5401/5401/5401
f 5415/5415/5415 5408/5408/5408 5401/5401/5401
f 5397/5397/5397 5408/5408/5408 5407/5407/5407
f 2776/2776/2776 5407/5407/5407 5414/5414/5414
f 5400/5400/5400 5406/5406/5406 5413/5413/5413
f 5399/5399/5399 5400/5400/5400 5413/5413/5413
f 5405/5405/5405 5399/5399/5399 5412/5412/5412
f 5411/5411/5411 5404/5404/5404 5398/5398/5398
f 5406/5406/5406 5395/5395/5395 5404/5404/5404
f 4696/4696/4696 4710/4710/4710 5398/5398/5398
f 5403/5403/5403 5410/5410/5410 5391/5391/5391
f 5403/5403/5403 5396/5396/5396 5405/5405/5405
f 5410/5410/5410 5402/5402/5402 5391/5391/5391
f 5402/5402/5402 5409/5409/5409 5392/5392/5392
f 5392/5392/5392 5409/5409/5409 5401/5401/5401
f 5401/5401/5401 5408/5408/5408 5397/5397/5397
f 5407/5407/5407 2776/2776/2776 5397/5397/5397
f 5406/5406/5406 5400/5400/5400 5395/5395/5395
f 5400/5400/5400 5399/5399/5399 5389/5389/5389
f 5399/5399/5399 5405/5405/5405 5396/5396/5396
f 5404/5404/5404 5394/5394/5394 5398/5398/5398
f 5404/5404/5404 5395/5395/5395 5394/5394/5394
f 4696/4696/4696 5393/5393/5393 4677/4677/4677
f 5398/5398/5398 5393/5393/5393 4696/4696/4696
f 5396/5396/5396 5403/5403/5403 5391/5391/5391
f 5402/5402/5402 5392/5392/5392 5391/5391/5391
f 5392/5392/5392 5401/5401/5401 5390/5390/5390
f 5401/5401/5401 5397/5397/5397 5390/5390/5390
f 2776/2776/2776 2775/2775/2775 5397/5397/5397
f 5389/5389/5389 5395/5395/5395 5400/5400/5400
f 5399/5399/5399 5396/5396/5396 5389/5389/5389
f 5398/5398/5398 5394/5394/5394 5380/5380/5380
f 5395/5395/5395 5385/5385/5385 5394/5394/5394
f 4677/4677/4677 5393/5393/5393 4655/4655/4655
f 5398/5398/5398 5380/5380/5380 5393/5393/5393
f 5391/5391/5391 5386/5386/5386 5396/5396/5396
f 5392/5392/5392 5383/5383/5383 5391/5391/5391
f 5392/5392/5392 5390/5390/5390 5388/5388/5388
f 5382/5382/5382 5390/5390/5390 5397/5397/5397
f 5397/5397/5397 2775/2775/2775 5382/5382/5382
f 5395/5395/5395 5389/5389/5389 5387/5387/5387
f 5396/5396/5396 5386/5386/5386 5389/5389/5389
f 5385/5385/5385 5395/5395/5395 5387/5387/5387
f 5394/5394/5394 5385/5385/5385 5380/5380/5380
f 5393/5393/5393 5384/5384/5384 4655/4655/4655
f 5393/5393/5393 5380/5380/5380 5384/5384/5384
f 5392/5392/5392 5388/5388/5388 5383/5383/5383
f 5391/5391/5391 5383/5383/5383 5386/5386/5386
f 5390/5390/5390 5382/5382/5382 5388/5388/5388
f 2774/2774/2774 5382/5382/5382 2775/2775/2775
f 5389/5389/5389 5381/5381/5381 5387/5387/5387
f 5389/5389/5389 5386/5386/5386 5381/5381/5381
f 5385/5385/5385 5387/5387/5387 5368/5368/5368
f 5385/5385/5385 5379/5379/5379 5380/5380/5380
f 5378/5378/5378 4645/4645/4645 4655/4655/4655
f 4655/4655/4655 5384/5384/5384 5373/5373/5373
f 5384/5384/5384 5380/5380/5380 5377/5377/5377
f 5383/5383/5383 5388/5388/5388 5371/5371/5371
f 5383/5383/5383 5376/5376/5376 5386/5386/5386
f 5382/5382/5382 5371/5371/5371 5388/5388/5388
f 2774/2774/2774 5370/5370/5370 5382/5382/5382
f 5387/5387/5387 5381/5381/5381 5368/5368/5368
f 5386/5386/5386 5376/5376/5376 5381/5381/5381
f 5368/5368/5368 5379/5379/5379 5385/5385/5385
f 5379/5379/5379 5375/5375/5375 5380/5380/5380
f 4645/4645/4645 5378/5378/5378 5366/5366/5366
f 5373/5373/5373 5378/5378/5378 4655/4655/4655
f 5380/5380/5380 5364/5364/5364 5377/5377/5377
f 5384/5384/5384 5377/5377/5377 5373/5373/5373
f 5376/5376/5376 5383/5383/5383 5371/5371/5371
f 5382/5382/5382 5370/5370/5370 5371/5371/5371
f 5370/5370/5370 2774/2774/2774 5369/5369/5369
f 5381/5381/5381 5376/5376/5376 5368/5368/5368
f 5379/5379/5379 5368/5368/5368 5367/5367/5367
f 5379/5379/5379 5367/5367/5367 5374/5374/5374
f 5379/5379/5379 5360/5360/5360 5375/5375/5375
f 5375/5375/5375 5364/5364/5364 5380/5380/5380
f 5374/5374/5374 5360/5360/5360 5379/5379/5379
f 5366/5366/5366 5372/5372/5372 4645/4645/4645
f 5378/5378/5378 5365/5365/5365 5366/5366/5366
f 5378/5378/5378 5373/5373/5373 5365/5365/5365
f 5373/5373/5373 5377/5377/5377 5364/5364/5364
f 5372/5372/5372 4635/4635/4635 4645/4645/4645
f 5358/5358/5358 5376/5376/5376 5371/5371/5371
f 5363/5363/5363 5371/5371/5371 5370/5370/5370
f 5357/5357/5357 5370/5370/5370 5369/5369/5369
f 5376/5376/5376 5358/5358/5358 5368/5368/5368
f 5367/5367/5367 5368/5368/5368 5356/5356/5356
f 5367/5367/5367 5361/5361/5361 5374/5374/5374
f 5364/5364/5364 5375/5375/5375 5360/5360/5360
f 5360/5360/5360 5374/5374/5374 5361/5361/5361
f 5366/5366/5366 5355/5355/5355 5372/5372/5372
f 5365/5365/5365 5359/5359/5359 5366/5366/5366
f 5373/5373/5373 5353/5353/5353 5365/5365/5365
f 5373/5373/5373 5364/5364/5364 5353/5353/5353
f 4635/4635/4635 5372/5372/5372 5355/5355/5355
f 5358/5358/5358 5371/5371/5371 5363/5363/5363
f 5363/5363/5363 5370/5370/5370 5357/5357/5357
f 5357/5357/5357 5369/5369/5369 5362/5362/5362
f 5368/5368/5368 5358/5358/5358 5356/5356/5356
f 5356/5356/5356 5361/5361/5361 5367/5367/5367
f 5360/5360/5360 5354/5354/5354 5364/5364/5364
f 5360/5360/5360 5361/5361/5361 5348/5348/5348
f 5359/5359/5359 5355/5355/5355 5366/5366/5366
f 5353/5353/5353 5359/5359/5359 5365/5365/5365
f 5364/5364/5364 5354/5354/5354 5353/5353/5353
f 5355/5355/5355 4621/4621/4621 4635/4635/4635
f 5358/5358/5358 5363/5363/5363 5349/5349/5349
f 5357/5357/5357 5349/5349/5349 5363/5363/5363
f 5357/5357/5357 5362/5362/5362 5351/5351/5351
f 5358/5358/5358 5352/5352/5352 5356/5356/5356
f 5356/5356/5356 5348/5348/5348 5361/5361/5361
f 5354/5354/5354 5360/5360/5360 5348/5348/5348
f 5355/5355/5355 5359/5359/5359 5344/5344/5344
f 5353/5353/5353 5344/5344/5344 5359/5359/5359
f 5354/5354/5354 5343/5343/5343 5353/5353/5353
f 5355/5355/5355 5350/5350/5350 4621/4621/4621
f 5349/5349/5349 5352/5352/5352 5358/5358/5358
f 5357/5357/5357 5351/5351/5351 5349/5349/5349
f 5352/5352/5352 5348/5348/5348 5356/5356/5356
f 5348/5348/5348 5345/5345/5345 5354/5354/5354
f 5344/5344/5344 5350/5350/5350 5355/5355/5355
f 5343/5343/5343 5354/5354/5354 5345/5345/5345
f 5343/5343/5343 5344/5344/5344 5353/5353/5353
f 4613/4613/4613 4621/4621/4621 5334/5334/5334
f 4621/4621/4621 5350/5350/5350 5338/5338/5338
f 4611/4611/4611 4613/4613/4613 5334/5334/5334
f 5352/5352/5352 5349/5349/5349 5333/5333/5333
f 5351/5351/5351 5341/5341/5341 5349/5349/5349
f 5348/5348/5348 5352/5352/5352 5333/5333/5333
f 5340/5340/5340 5341/5341/5341 5351/5351/5351
f 5346/5346/5346 5347/5347/5347 5339/5339/5339
f 5345/5345/5345 5348/5348/5348 5332/5332/5332
f 5337/5337/5337 5338/5338/5338 5350/5350/5350
f 5350/5350/5350 5344/5344/5344 5337/5337/5337
f 5343/5343/5343 5345/5345/5345 5327/5327/5327
f 5344/5344/5344 5343/5343/5343 5326/5326/5326
f 4611/4611/4611 5342/5342/5342 5336/5336/5336
f 5335/5335/5335 5342/5342/5342 4611/4611/4611
f 4621/4621/4621 5338/5338/5338 5334/5334/5334
f 4611/4611/4611 5334/5334/5334 5335/5335/5335
f 5341/5341/5341 5333/5333/5333 5349/5349/5349
f 5333/5333/5333 5332/5332/5332 5348/5348/5348
f 5341/5341/5341 5340/5340/5340 5323/5323/5323
f 5339/5339/5339 5347/5347/5347 5329/5329/5329
f 5346/5346/5346 5328/5328/5328 5330/5330/5330
f 5328/5328/5328 5346/5346/5346 5339/5339/5339
f 5332/5332/5332 5327/5327/5327 5345/5345/5345
f 5338/5338/5338 5337/5337/5337 5318/5318/5318
f 5326/5326/5326 5337/5337/5337 5344/5344/5344
f 5327/5327/5327 5326/5326/5326 5343/5343/5343
f 5336/5336/5336 5342/5342/5342 5325/5325/5325
f 5342/5342/5342 5335/5335/5335 5325/5325/5325
f 5338/5338/5338 5324/5324/5324 5334/5334/5334
f 5335/5335/5335 5334/5334/5334 5315/5315/5315
f 5323/5323/5323 5333/5333/5333 5341/5341/5341
f 5332/5332/5332 5333/5333/5333 5314/5314/5314
f 5340/5340/5340 5322/5322/5322 5323/5323/5323
f 5331/5331/5331 5322/5322/5322 5340/5340/5340
f 5320/5320/5320 5339/5339/5339 5329/5329/5329
f 5328/5328/5328 5312/5312/5312 5330/5330/5330
f 5328/5328/5328 5339/5339/5339 5320/5320/5320
f 5332/5332/5332 5319/5319/5319 5327/5327/5327
f 5318/5318/5318 5324/5324/5324 5338/5338/5338
f 5337/5337/5337 5326/5326/5326 5318/5318/5318
f 5326/5326/5326 5327/5327/5327 5317/5317/5317
f 5336/5336/5336 5325/5325/5325 5316/5316/5316
f 5335/5335/5335 5315/5315/5315 5325/5325/5325
f 5334/5334/5334 5324/5324/5324 5315/5315/5315
f 5333/5333/5333 5323/5323/5323 5314/5314/5314
f 5314/5314/5314 5319/5319/5319 5332/5332/5332
f 5323/5323/5323 5322/5322/5322 5309/5309/5309
f 5322/5322/5322 5331/5331/5331 5313/5313/5313
f 5330/5330/5330 5312/5312/5312 5321/5321/5321
f 5329/5329/5329 5302/5302/5302 5320/5320/5320
f 5312/5312/5312 5328/5328/5328 5320/5320/5320
f 5327/5327/5327 5311/5311/5311 5317/5317/5317
f 5327/5327/5327 5319/5319/5319 5311/5311/5311
f 5324/5324/5324 5318/5318/5318 5300/5300/5300
f 5326/5326/5326 5310/5310/5310 5318/5318/5318
f 5317/5317/5317 5310/5310/5310 5326/5326/5326
f 5305/5305/5305 5316/5316/5316 5325/5325/5325
f 5315/5315/5315 5305/5305/5305 5325/5325/5325
f 5324/5324/5324 5300/5300/5300 5315/5315/5315
f 5314/5314/5314 5323/5323/5323 5309/5309/5309
f 5319/5319/5319 5314/5314/5314 5304/5304/5304
f 5309/5309/5309 5322/5322/5322 5308/5308/5308
f 5322/5322/5322 5313/5313/5313 5308/5308/5308
f 5307/5307/5307 5321/5321/5321 5312/5312/5312
f 5312/5312/5312 5320/5320/5320 5302/5302/5302
f 5317/5317/5317 5311/5311/5311 5301/5301/5301
f 5311/5311/5311 5319/5319/5319 5304/5304/5304
f 5318/5318/5318 5310/5310/5310 5300/5300/5300
f 5310/5310/5310 5317/5317/5317 5301/5301/5301
f 5316/5316/5316 5305/5305/5305 5306/5306/5306
f 5315/5315/5315 5300/5300/5300 5305/5305/5305
f 5309/5309/5309 5304/5304/5304 5314/5314/5314
f 5308/5308/5308 5297/5297/5297 5309/5309/5309
f 5308/5308/5308 5313/5313/5313 5296/5296/5296
f 5312/5312/5312 5303/5303/5303 5307/5307/5307
f 5307/5307/5307 5296/5296/5296 5313/5313/5313
f 5303/5303/5303 5312/5312/5312 5302/5302/5302
f 5311/5311/5311 5304/5304/5304 5301/5301/5301
f 5310/5310/5310 5301/5301/5301 5300/5300/5300
f 5306/5306/5306 5305/5305/5305 5293/5293/5293
f 5300/5300/5300 5298/5298/5298 5305/5305/5305
f 5309/5309/5309 5297/5297/5297 5304/5304/5304
f 5297/5297/5297 5308/5308/5308 5296/5296/5296
f 5296/5296/5296 5307/5307/5307 5303/5303/5303
f 5291/5291/5291 5303/5303/5303 5302/5302/5302
f 5287/5287/5287 5301/5301/5301 5304/5304/5304
f 5300/5300/5300 5301/5301/5301 5294/5294/5294
f 5306/5306/5306 5293/5293/5293 5299/5299/5299
f 5305/5305/5305 5298/5298/5298 5293/5293/5293
f 5300/5300/5300 5289/5289/5289 5298/5298/5298
f 5304/5304/5304 5297/5297/5297 5287/5287/5287
f 5297/5297/5297 5296/5296/5296 5292/5292/5292
f 5296/5296/5296 5303/5303/5303 5291/5291/5291
f 5291/5291/5291 5302/5302/5302 5295/5295/5295
f 5301/5301/5301 5287/5287/5287 5294/5294/5294
f 5300/5300/5300 5294/5294/5294 5289/5289/5289
f 5299/5299/5299 5293/5293/5293 5281/5281/5281
f 5298/5298/5298 5289/5289/5289 5293/5293/5293
f 5297/5297/5297 5292/5292/5292 5288/5288/5288
f 5297/5297/5297 5288/5288/5288 5287/5287/5287
f 5296/5296/5296 5286/5286/5286 5292/5292/5292
f 5296/5296/5296 5291/5291/5291 5286/5286/5286
f 5291/5291/5291 5295/5295/5295 5282/5282/5282
f 5282/5282/5282 5295/5295/5295 5290/5290/5290
f 5294/5294/5294 5287/5287/5287 5284/5284/5284
f 5294/5294/5294 5284/5284/5284 5289/5289/5289
f 5289/5289/5289 5281/5281/5281 5293/5293/5293
f 5288/5288/5288 5292/5292/5292 5280/5280/5280
f 5287/5287/5287 5288/5288/5288 5283/5283/5283
f 5292/5292/5292 5286/5286/5286 5280/5280/5280
f 5286/5286/5286 5291/5291/5291 5282/5282/5282
f 5282/5282/5282 5290/5290/5290 5285/5285/5285
f 5287/5287/5287 5277/5277/5277 5284/5284/5284
f 5289/5289/5289 5284/5284/5284 5281/5281/5281
f 5288/5288/5288 5280/5280/5280 5283/5283/5283
f 5283/5283/5283 5277/5277/5277 5287/5287/5287
f 5286/5286/5286 5282/5282/5282 5280/5280/5280
f 5282/5282/5282 5285/5285/5285 5278/5278/5278
f 5281/5281/5281 5284/5284/5284 5277/5277/5277
f 5280/5280/5280 5277/5277/5277 5283/5283/5283
f 5280/5280/5280 5282/5282/5282 5278/5278/5278
f 5281/5281/5281 5277/5277/5277 5279/5279/5279
f 5280/5280/5280 5278/5278/5278 5277/5277/5277
f 5277/5277/5277 5278/5278/5278 5279/5279/5279
f 5276/5276/5276 5274/5274/5274 5275/5275/5275
f 5274/5274/5274 5270/5270/5270 5275/5275/5275
f 5273/5273/5273 5272/5272/5272 5268/5268/5268
f 5275/5275/5275 5270/5270/5270 5272/5272/5272
f 5270/5270/5270 5274/5274/5274 5269/5269/5269
f 5273/5273/5273 5268/5268/5268 5271/5271/5271
f 5272/5272/5272 5267/5267/5267 5268/5268/5268
f 5272/5272/5272 5270/5270/5270 5267/5267/5267
f 5264/5264/5264 5270/5270/5270 5269/5269/5269
f 5271/5271/5271 5268/5268/5268 5263/5263/5263
f 5267/5267/5267 5265/5265/5265 5268/5268/5268
f 5270/5270/5270 5264/5264/5264 5267/5267/5267
f 5265/5265/5265 5263/5263/5263 5268/5268/5268
f 5262/5262/5262 5265/5265/5265 5267/5267/5267
f 5264/5264/5264 5262/5262/5262 5267/5267/5267
f 5263/5263/5263 5260/5260/5260 5266/5266/5266
f 5265/5265/5265 5257/5257/5257 5263/5263/5263
f 5266/5266/5266 5260/5260/5260 5261/5261/5261
f 5265/5265/5265 5262/5262/5262 5257/5257/5257
f 5259/5259/5259 5262/5262/5262 5264/5264/5264
f 5263/5263/5263 5257/5257/5257 5260/5260/5260
f 5255/5255/5255 5261/5261/5261 5260/5260/5260
f 5262/5262/5262 5259/5259/5259 5257/5257/5257
f 5254/5254/5254 5259/5259/5259 5258/5258/5258
f 5261/5261/5261 5255/5255/5255 2932/2932/2932
f 5257/5257/5257 5255/5255/5255 5260/5260/5260
f 5259/5259/5259 5254/5254/5254 5257/5257/5257
f 5258/5258/5258 5256/5256/5256 5254/5254/5254
f 2932/2932/2932 5255/5255/5255 2900/2900/2900
f 5257/5257/5257 5253/5253/5253 5255/5255/5255
f 5257/5257/5257 5254/5254/5254 5253/5253/5253
f 5256/5256/5256 5252/5252/5252 5254/5254/5254
f 5255/5255/5255 5251/5251/5251 2900/2900/2900
f 5251/5251/5251 5255/5255/5255 5253/5253/5253
f 5254/5254/5254 5248/5248/5248 5253/5253/5253
f 5254/5254/5254 5252/5252/5252 5248/5248/5248
f 2900/2900/2900 5251/5251/5251 5250/5250/5250
f 5253/5253/5253 5248/5248/5248 5251/5251/5251
f 5252/5252/5252 5249/5249/5249 5248/5248/5248
f 5250/5250/5250 2893/2893/2893 2900/2900/2900
f 5248/5248/5248 5250/5250/5250 5251/5251/5251
f 5249/5249/5249 5247/5247/5247 5248/5248/5248
f 5250/5250/5250 5246/5246/5246 2893/2893/2893
f 5248/5248/5248 5246/5246/5246 5250/5250/5250
f 5247/5247/5247 5244/5244/5244 5248/5248/5248
f 5249/5249/5249 5245/5245/5245 5247/5247/5247
f 2874/2874/2874 2893/2893/2893 5246/5246/5246
f 5248/5248/5248 5244/5244/5244 5246/5246/5246
f 5247/5247/5247 5245/5245/5245 5244/5244/5244
f 5246/5246/5246 5244/5244/5244 2874/2874/2874
f 5245/5245/5245 5243/5243/5243 5244/5244/5244
f 5241/5241/5241 2874/2874/2874 5244/5244/5244
f 5244/5244/5244 5243/5243/5243 5239/5239/5239
f 2845/2845/2845 5242/5242/5242 2473/2473/2473
f 2874/2874/2874 5241/5241/5241 2859/2859/2859
f 5238/5238/5238 2845/2845/2845 2859/2859/2859
f 5244/5244/5244 5239/5239/5239 5241/5241/5241
f 5239/5239/5239 5243/5243/5243 5240/5240/5240
f 5242/5242/5242 2845/2845/2845 5238/5238/5238
f 5242/5242/5242 2460/2460/2460 2473/2473/2473
f 5241/5241/5241 5238/5238/5238 2859/2859/2859
f 5235/5235/5235 5241/5241/5241 5239/5239/5239
f 5239/5239/5239 5240/5240/5240 5237/5237/5237
f 5238/5238/5238 5236/5236/5236 5242/5242/5242
f 5242/5242/5242 5236/5236/5236 2460/2460/2460
f 5241/5241/5241 5235/5235/5235 5238/5238/5238
f 5237/5237/5237 5240/5240/5240 2426/2426/2426
f 5239/5239/5239 5237/5237/5237 5235/5235/5235
f 5238/5238/5238 5234/5234/5234 5236/5236/5236
f 5236/5236/5236 2461/2461/2461 2460/2460/2460
f 5235/5235/5235 5234/5234/5234 5238/5238/5238
f 5235/5235/5235 5237/5237/5237 2426/2426/2426
f 5236/5236/5236 5234/5234/5234 2461/2461/2461
f 5235/5235/5235 2426/2426/2426 5234/5234/5234
f 5234/5234/5234 2441/2441/2441 2461/2461/2461
f 2426/2426/2426 2441/2441/2441 5234/5234/5234
f 2724/2724/2724 2717/2717/2717 5233/5233/5233
f 2717/2717/2717 5232/5232/5232 5233/5233/5233
f 5232/5232/5232 2717/2717/2717 2716/2716/2716
f 5231/5231/5231 5228/5228/5228 5229/5229/5229
f 5231/5231/5231 5229/5229/5229 5230/5230/5230
f 5229/5229/5229 5228/5228/5228 5227/5227/5227
f 5230/5230/5230 5229/5229/5229 5224/5224/5224
f 5228/5228/5228 5223/5223/5223 5227/5227/5227
f 5229/5229/5229 5227/5227/5227 5224/5224/5224
f 5226/5226/5226 5223/5223/5223 5228/5228/5228
f 5224/5224/5224 5227/5227/5227 5223/5223/5223
f 5217/5217/5217 5223/5223/5223 5226/5226/5226
f 5223/5223/5223 5221/5221/5221 5224/5224/5224
f 5222/5222/5222 5217/5217/5217 5226/5226/5226
f 5225/5225/5225 5220/5220/5220 5222/5222/5222
f 5224/5224/5224 5221/5221/5221 5219/5219/5219
f 5221/5221/5221 5223/5223/5223 5217/5217/5217
f 5222/5222/5222 5220/5220/5220 5217/5217/5217
f 5219/5219/5219 5221/5221/5221 5215/5215/5215
f 5213/5213/5213 5218/5218/5218 5219/5219/5219
f 5217/5217/5217 5215/5215/5215 5221/5221/5221
f 5220/5220/5220 5214/5214/5214 5217/5217/5217
f 5219/5219/5219 5215/5215/5215 5213/5213/5213
f 5218/5218/5218 5213/5213/5213 5216/5216/5216
f 5212/5212/5212 5215/5215/5215 5217/5217/5217
f 5214/5214/5214 5212/5212/5212 5217/5217/5217
f 5213/5213/5213 5215/5215/5215 5209/5209/5209
f 5213/5213/5213 5211/5211/5211 5216/5216/5216
f 5212/5212/5212 5209/5209/5209 5215/5215/5215
f 5210/5210/5210 5212/5212/5212 5214/5214/5214
f 5209/5209/5209 5211/5211/5211 5213/5213/5213
f 5212/5212/5212 5210/5210/5210 5209/5209/5209
f 5211/5211/5211 5209/5209/5209 5206/5206/5206
f 5210/5210/5210 5205/5205/5205 5209/5209/5209
f 5211/5211/5211 5206/5206/5206 5208/5208/5208
f 5207/5207/5207 5205/5205/5205 5210/5210/5210
f 5205/5205/5205 5206/5206/5206 5209/5209/5209
f 5206/5206/5206 5204/5204/5204 5208/5208/5208
f 5202/5202/5202 5205/5205/5205 5207/5207/5207
f 5206/5206/5206 5205/5205/5205 5203/5203/5203
f 5203/5203/5203 5204/5204/5204 5206/5206/5206
f 5202/5202/5202 5203/5203/5203 5205/5205/5205
f 5203/5203/5203 5201/5201/5201 5204/5204/5204
f 5202/5202/5202 5200/5200/5200 5203/5203/5203
f 5203/5203/5203 5200/5200/5200 5201/5201/5201
f 5199/5199/5199 5200/5200/5200 5202/5202/5202
f 5200/5200/5200 5198/5198/5198 5201/5201/5201
f 5199/5199/5199 5198/5198/5198 5200/5200/5200
f 5199/5199/5199 5196/5196/5196 5198/5198/5198
f 5196/5196/5196 5195/5195/5195 5198/5198/5198
f 5194/5194/5194 5196/5196/5196 5197/5197/5197
f 5192/5192/5192 5195/5195/5195 5196/5196/5196
f 5194/5194/5194 5192/5192/5192 5196/5196/5196
f 5192/5192/5192 5193/5193/5193 5195/5195/5195
f 5191/5191/5191 5192/5192/5192 5194/5194/5194
f 4766/4766/4766 5193/5193/5193 5192/5192/5192
f 5191/5191/5191 4766/4766/4766 5192/5192/5192
f 5190/5190/5190 4766/4766/4766 5191/5191/5191
f 5190/5190/5190 4767/4767/4767 4766/4766/4766
f 5184/5184/5184 5189/5189/5189 5187/5187/5187
f 5186/5186/5186 5187/5187/5187 5188/5188/5188
f 5188/5188/5188 5185/5185/5185 5186/5186/5186
f 5187/5187/5187 5186/5186/5186 5184/5184/5184
f 5183/5183/5183 5186/5186/5186 5185/5185/5185
f 5184/5184/5184 5186/5186/5186 5183/5183/5183
f 5185/5185/5185 5180/5180/5180 5183/5183/5183
f 5181/5181/5181 5184/5184/5184 5183/5183/5183
f 5180/5180/5180 5176/5176/5176 5183/5183/5183
f 5181/5181/5181 5183/5183/5183 5176/5176/5176
f 5182/5182/5182 5179/5179/5179 5173/5173/5173
f 5173/5173/5173 5177/5177/5177 5182/5182/5182
f 5172/5172/5172 5176/5176/5176 5180/5180/5180
f 5168/5168/5168 5181/5181/5181 5176/5176/5176
f 5175/5175/5175 5172/5172/5172 5180/5180/5180
f 5170/5170/5170 5175/5175/5175 5177/5177/5177
f 5179/5179/5179 5171/5171/5171 5173/5173/5173
f 5171/5171/5171 5178/5178/5178 5174/5174/5174
f 5170/5170/5170 5177/5177/5177 5173/5173/5173
f 5172/5172/5172 5168/5168/5168 5176/5176/5176
f 5170/5170/5170 5172/5172/5172 5175/5175/5175
f 5173/5173/5173 5171/5171/5171 5169/5169/5169
f 5174/5174/5174 5166/5166/5166 5171/5171/5171
f 5169/5169/5169 5170/5170/5170 5173/5173/5173
f 5168/5168/5168 5172/5172/5172 5170/5170/5170
f 5171/5171/5171 5166/5166/5166 5169/5169/5169
f 5170/5170/5170 5169/5169/5169 5168/5168/5168
f 5166/5166/5166 5168/5168/5168 5169/5169/5169
f 5166/5166/5166 5167/5167/5167 5168/5168/5168
f 2051/2051/2051 5165/5165/5165 2061/2061/2061
f 5165/5165/5165 5164/5164/5164 2061/2061/2061
f 2051/2051/2051 5158/5158/5158 5165/5165/5165
f 5164/5164/5164 5165/5165/5165 5158/5158/5158
f 5163/5163/5163 5158/5158/5158 2051/2051/2051
f 5164/5164/5164 5158/5158/5158 5159/5159/5159
f 2051/2051/2051 5154/5154/5154 5163/5163/5163
f 5162/5162/5162 5152/5152/5152 5161/5161/5161
f 5158/5158/5158 5163/5163/5163 5154/5154/5154
f 5158/5158/5158 5150/5150/5150 5159/5159/5159
f 1895/1895/1895 5154/5154/5154 2051/2051/2051
f 5157/5157/5157 5152/5152/5152 5162/5162/5162
f 5152/5152/5152 5156/5156/5156 5161/5161/5161
f 5151/5151/5151 5161/5161/5161 5156/5156/5156
f 5160/5160/5160 5155/5155/5155 5149/5149/5149
f 5150/5150/5150 5153/5153/5153 5159/5159/5159
f 5154/5154/5154 5150/5150/5150 5158/5158/5158
f 1895/1895/1895 1891/1891/1891 5154/5154/5154
f 5147/5147/5147 5157/5157/5157 5153/5153/5153
f 5147/5147/5147 5152/5152/5152 5157/5157/5157
f 5156/5156/5156 5152/5152/5152 5146/5146/5146
f 5151/5151/5151 5156/5156/5156 5146/5146/5146
f 5155/5155/5155 5151/5151/5151 5149/5149/5149
f 5150/5150/5150 5148/5148/5148 5153/5153/5153
f 5154/5154/5154 1891/1891/1891 5150/5150/5150
f 5153/5153/5153 5148/5148/5148 5147/5147/5147
f 5152/5152/5152 5147/5147/5147 5146/5146/5146
f 5151/5151/5151 5146/5146/5146 5149/5149/5149
f 5150/5150/5150 1891/1891/1891 5148/5148/5148
f 5148/5148/5148 5140/5140/5140 5147/5147/5147
f 5147/5147/5147 5144/5144/5144 5146/5146/5146
f 5139/5139/5139 5149/5149/5149 5146/5146/5146
f 5145/5145/5145 5138/5138/5138 5142/5142/5142
f 1891/1891/1891 1877/1877/1877 5141/5141/5141
f 5148/5148/5148 1891/1891/1891 5140/5140/5140
f 5140/5140/5140 5144/5144/5144 5147/5147/5147
f 5144/5144/5144 5139/5139/5139 5146/5146/5146
f 5137/5137/5137 5138/5138/5138 5145/5145/5145
f 5125/5125/5125 5145/5145/5145 5142/5142/5142
f 5137/5137/5137 5145/5145/5145 5125/5125/5125
f 1865/1865/1865 5141/5141/5141 1877/1877/1877
f 1891/1891/1891 5141/5141/5141 5124/5124/5124
f 1891/1891/1891 5124/5124/5124 5140/5140/5140
f 5144/5144/5144 5140/5140/5140 5123/5123/5123
f 5144/5144/5144 5123/5123/5123 5139/5139/5139
f 5133/5133/5133 5132/5132/5132 5131/5131/5131
f 5138/5138/5138 5137/5137/5137 5122/5122/5122
f 5131/5131/5131 5130/5130/5130 5143/5143/5143
f 5130/5130/5130 5129/5129/5129 5143/5143/5143
f 5135/5135/5135 5121/5121/5121 5137/5137/5137
f 5125/5125/5125 5142/5142/5142 5136/5136/5136
f 5135/5135/5135 5137/5137/5137 5125/5125/5125
f 1865/1865/1865 5124/5124/5124 5141/5141/5141
f 5123/5123/5123 5140/5140/5140 5124/5124/5124
f 5134/5134/5134 5139/5139/5139 5123/5123/5123
f 5122/5122/5122 5133/5133/5133 5138/5138/5138
f 5114/5114/5114 5131/5131/5131 5132/5132/5132
f 5113/5113/5113 5132/5132/5132 5133/5133/5133
f 5121/5121/5121 5122/5122/5122 5137/5137/5137
f 5100/5100/5100 5130/5130/5130 5131/5131/5131
f 5119/5119/5119 5129/5129/5129 5130/5130/5130
f 5111/5111/5111 5128/5128/5128 5129/5129/5129
f 5106/5106/5106 5121/5121/5121 5135/5135/5135
f 5134/5134/5134 5118/5118/5118 5127/5127/5127
f 5126/5126/5126 5127/5127/5127 5107/5107/5107
f 5116/5116/5116 5125/5125/5125 5136/5136/5136
f 5125/5125/5125 5106/5106/5106 5135/5135/5135
f 1865/1865/1865 5105/5105/5105 5124/5124/5124
f 5124/5124/5124 5115/5115/5115 5123/5123/5123
f 5134/5134/5134 5123/5123/5123 5103/5103/5103
f 5118/5118/5118 5134/5134/5134 5103/5103/5103
f 5131/5131/5131 5114/5114/5114 5120/5120/5120
f 5133/5133/5133 5122/5122/5122 5113/5113/5113
f 5132/5132/5132 5113/5113/5113 5114/5114/5114
f 5102/5102/5102 5122/5122/5122 5121/5121/5121
f 5131/5131/5131 5120/5120/5120 5100/5100/5100
f 5100/5100/5100 5119/5119/5119 5130/5130/5130
f 5129/5129/5129 5119/5119/5119 5111/5111/5111
f 5128/5128/5128 5111/5111/5111 5110/5110/5110
f 1865/1865/1865 1858/1858/1858 5105/5105/5105
f 5106/5106/5106 5109/5109/5109 5121/5121/5121
f 5127/5127/5127 5118/5118/5118 5107/5107/5107
f 5126/5126/5126 5107/5107/5107 5117/5117/5117
f 5116/5116/5116 5117/5117/5117 5095/5095/5095
f 5125/5125/5125 5116/5116/5116 5106/5106/5106
f 5124/5124/5124 5105/5105/5105 5104/5104/5104
f 5124/5124/5124 5104/5104/5104 5115/5115/5115
f 5103/5103/5103 5123/5123/5123 5115/5115/5115
f 5103/5103/5103 5108/5108/5108 5118/5118/5118
f 5101/5101/5101 5120/5120/5120 5114/5114/5114
f 5102/5102/5102 5113/5113/5113 5122/5122/5122
f 5093/5093/5093 5114/5114/5114 5113/5113/5113
f 5121/5121/5121 5109/5109/5109 5102/5102/5102
f 5101/5101/5101 5112/5112/5112 5120/5120/5120
f 5112/5112/5112 5100/5100/5100 5120/5120/5120
f 5100/5100/5100 5111/5111/5111 5119/5119/5119
f 5092/5092/5092 5110/5110/5110 5111/5111/5111
f 5105/5105/5105 1858/1858/1858 5098/5098/5098
f 5097/5097/5097 5109/5109/5109 5106/5106/5106
f 5108/5108/5108 5096/5096/5096 5118/5118/5118
f 5118/5118/5118 5096/5096/5096 5107/5107/5107
f 5107/5107/5107 5095/5095/5095 5117/5117/5117
f 5116/5116/5116 5095/5095/5095 5106/5106/5106
f 5088/5088/5088 5104/5104/5104 5105/5105/5105
f 5094/5094/5094 5115/5115/5115 5104/5104/5104
f 5115/5115/5115 5094/5094/5094 5103/5103/5103
f 5103/5103/5103 5087/5087/5087 5108/5108/5108
f 5114/5114/5114 5093/5093/5093 5101/5101/5101
f 5093/5093/5093 5113/5113/5113 5102/5102/5102
f 5109/5109/5109 5086/5086/5086 5102/5102/5102
f 5101/5101/5101 5084/5084/5084 5112/5112/5112
f 5099/5099/5099 5110/5110/5110 5092/5092/5092
f 5084/5084/5084 5100/5100/5100 5112/5112/5112
f 5092/5092/5092 5111/5111/5111 5100/5100/5100
f 5110/5110/5110 5099/5099/5099 5091/5091/5091
f 1858/1858/1858 1848/1848/1848 5098/5098/5098
f 5090/5090/5090 5105/5105/5105 5098/5098/5098
f 5086/5086/5086 5109/5109/5109 5097/5097/5097
f 5089/5089/5089 5097/5097/5097 5106/5106/5106
f 5096/5096/5096 5108/5108/5108 5087/5087/5087
f 5107/5107/5107 5096/5096/5096 5080/5080/5080
f 5095/5095/5095 5107/5107/5107 5080/5080/5080
f 5095/5095/5095 5089/5089/5089 5106/5106/5106
f 5105/5105/5105 5090/5090/5090 5088/5088/5088
f 5104/5104/5104 5088/5088/5088 5094/5094/5094
f 5094/5094/5094 5087/5087/5087 5103/5103/5103
f 5077/5077/5077 5101/5101/5101 5093/5093/5093
f 5102/5102/5102 5085/5085/5085 5093/5093/5093
f 5102/5102/5102 5086/5086/5086 5085/5085/5085
f 5077/5077/5077 5084/5084/5084 5101/5101/5101
f 5083/5083/5083 5099/5099/5099 5092/5092/5092
f 5100/5100/5100 5084/5084/5084 5092/5092/5092
f 5099/5099/5099 5083/5083/5083 5091/5091/5091
f 5098/5098/5098 1848/1848/1848 5082/5082/5082
f 5098/5098/5098 5081/5081/5081 5090/5090/5090
f 5081/5081/5081 5098/5098/5098 5082/5082/5082
f 5097/5097/5097 5073/5073/5073 5086/5086/5086
f 5097/5097/5097 5089/5089/5089 5073/5073/5073
f 5096/5096/5096 5087/5087/5087 5080/5080/5080
f 5095/5095/5095 5080/5080/5080 5089/5089/5089
f 5090/5090/5090 5071/5071/5071 5088/5088/5088
f 5088/5088/5088 5079/5079/5079 5094/5094/5094
f 5094/5094/5094 5079/5079/5079 5087/5087/5087
f 5085/5085/5085 5077/5077/5077 5093/5093/5093
f 5070/5070/5070 5085/5085/5085 5086/5086/5086
f 5076/5076/5076 5084/5084/5084 5077/5077/5077
f 5083/5083/5083 5092/5092/5092 5075/5075/5075
f 5075/5075/5075 5092/5092/5092 5084/5084/5084
f 5083/5083/5083 5074/5074/5074 5091/5091/5091
f 1848/1848/1848 1840/1840/1840 5082/5082/5082
f 5090/5090/5090 5081/5081/5081 5071/5071/5071
f 5081/5081/5081 5082/5082/5082 5066/5066/5066
f 5086/5086/5086 5073/5073/5073 5078/5078/5078
f 5072/5072/5072 5073/5073/5073 5089/5089/5089
f 5087/5087/5087 5065/5065/5065 5080/5080/5080
f 5089/5089/5089 5080/5080/5080 5072/5072/5072
f 5088/5088/5088 5071/5071/5071 5079/5079/5079
f 5079/5079/5079 5065/5065/5065 5087/5087/5087
f 5086/5086/5086 5078/5078/5078 5070/5070/5070
f 5069/5069/5069 5077/5077/5077 5085/5085/5085
f 5070/5070/5070 5069/5069/5069 5085/5085/5085
f 5084/5084/5084 5076/5076/5076 5068/5068/5068
f 5076/5076/5076 5077/5077/5077 5063/5063/5063
f 5075/5075/5075 5062/5062/5062 5083/5083/5083
f 5084/5084/5084 5068/5068/5068 5075/5075/5075
f 5062/5062/5062 5074/5074/5074 5083/5083/5083
f 5066/5066/5066 5082/5082/5082 1840/1840/1840
f 5081/5081/5081 5066/5066/5066 5071/5071/5071
f 5073/5073/5073 5064/5064/5064 5078/5078/5078
f 5073/5073/5073 5072/5072/5072 5060/5060/5060
f 5065/5065/5065 5072/5072/5072 5080/5080/5080
f 5065/5065/5065 5079/5079/5079 5071/5071/5071
f 5064/5064/5064 5070/5070/5070 5078/5078/5078
f 5063/5063/5063 5077/5077/5077 5069/5069/5069
f 5059/5059/5059 5069/5069/5069 5070/5070/5070
f 5068/5068/5068 5076/5076/5076 5063/5063/5063
f 5068/5068/5068 5062/5062/5062 5075/5075/5075
f 5062/5062/5062 5067/5067/5067 5074/5074/5074
f 5066/5066/5066 1840/1840/1840 1835/1835/1835
f 5066/5066/5066 5057/5057/5057 5071/5071/5071
f 5060/5060/5060 5064/5064/5064 5073/5073/5073
f 5065/5065/5065 5060/5060/5060 5072/5072/5072
f 5071/5071/5071 5057/5057/5057 5065/5065/5065
f 5064/5064/5064 5059/5059/5059 5070/5070/5070
f 5059/5059/5059 5063/5063/5063 5069/5069/5069
f 5063/5063/5063 5056/5056/5056 5068/5068/5068
f 5056/5056/5056 5062/5062/5062 5068/5068/5068
f 5058/5058/5058 5067/5067/5067 5062/5062/5062
f 5061/5061/5061 5067/5067/5067 5058/5058/5058
f 5057/5057/5057 5066/5066/5066 1835/1835/1835
f 5060/5060/5060 5054/5054/5054 5064/5064/5064
f 5060/5060/5060 5065/5065/5065 5057/5057/5057
f 5054/5054/5054 5059/5059/5059 5064/5064/5064
f 5056/5056/5056 5063/5063/5063 5059/5059/5059
f 5056/5056/5056 5058/5058/5058 5062/5062/5062
f 5058/5058/5058 5055/5055/5055 5061/5061/5061
f 1835/1835/1835 1841/1841/1841 5057/5057/5057
f 5060/5060/5060 5057/5057/5057 5054/5054/5054
f 5054/5054/5054 5056/5056/5056 5059/5059/5059
f 5056/5056/5056 5053/5053/5053 5058/5058/5058
f 5053/5053/5053 5055/5055/5055 5058/5058/5058
f 5054/5054/5054 5057/5057/5057 1841/1841/1841
f 5056/5056/5056 5054/5054/5054 5052/5052/5052
f 5052/5052/5052 5053/5053/5053 5056/5056/5056
f 5053/5053/5053 5051/5051/5051 5055/5055/5055
f 1841/1841/1841 1839/1839/1839 5051/5051/5051
f 5054/5054/5054 1841/1841/1841 5052/5052/5052
f 5053/5053/5053 5052/5052/5052 5051/5051/5051
f 5051/5051/5051 5052/5052/5052 1841/1841/1841
f 5048/5048/5048 5047/5047/5047 5050/5050/5050
f 5044/5044/5044 5046/5046/5046 5049/5049/5049
f 5049/5049/5049 5047/5047/5047 5044/5044/5044
f 5047/5047/5047 5048/5048/5048 5040/5040/5040
f 5043/5043/5043 5045/5045/5045 5048/5048/5048
f 5045/5045/5045 5040/5040/5040 5048/5048/5048
f 5046/5046/5046 5044/5044/5044 5037/5037/5037
f 5047/5047/5047 5041/5041/5041 5044/5044/5044
f 5040/5040/5040 5041/5041/5041 5047/5047/5047
f 5037/5037/5037 5042/5042/5042 5046/5046/5046
f 5043/5043/5043 5038/5038/5038 5045/5045/5045
f 5042/5042/5042 5039/5039/5039 5046/5046/5046
f 5040/5040/5040 5045/5045/5045 5038/5038/5038
f 5041/5041/5041 5037/5037/5037 5044/5044/5044
f 5040/5040/5040 5027/5027/5027 5041/5041/5041
f 5037/5037/5037 5036/5036/5036 5042/5042/5042
f 5035/5035/5035 5038/5038/5038 5043/5043/5043
f 5036/5036/5036 5034/5034/5034 5042/5042/5042
f 5039/5039/5039 5042/5042/5042 5034/5034/5034
f 5038/5038/5038 5032/5032/5032 5040/5040/5040
f 5027/5027/5027 5037/5037/5037 5041/5041/5041
f 5032/5032/5032 5027/5027/5027 5040/5040/5040
f 5037/5037/5037 5031/5031/5031 5036/5036/5036
f 5038/5038/5038 5035/5035/5035 5024/5024/5024
f 5022/5022/5022 5034/5034/5034 5036/5036/5036
f 5034/5034/5034 5029/5029/5029 5039/5039/5039
f 5029/5029/5029 5033/5033/5033 5039/5039/5039
f 5024/5024/5024 5032/5032/5032 5038/5038/5038
f 5031/5031/5031 5037/5037/5037 5027/5027/5027
f 5027/5027/5027 5032/5032/5032 5028/5028/5028
f 5022/5022/5022 5036/5036/5036 5031/5031/5031
f 5035/5035/5035 5030/5030/5030 5024/5024/5024
f 5029/5029/5029 5034/5034/5034 5022/5022/5022
f 5033/5033/5033 5029/5029/5029 5020/5020/5020
f 5024/5024/5024 5028/5028/5028 5032/5032/5032
f 5025/5025/5025 5031/5031/5031 5027/5027/5027
f 5028/5028/5028 5019/5019/5019 5027/5027/5027
f 5025/5025/5025 5022/5022/5022 5031/5031/5031
f 5030/5030/5030 5026/5026/5026 5024/5024/5024
f 5022/5022/5022 5021/5021/5021 5029/5029/5029
f 5029/5029/5029 5021/5021/5021 5020/5020/5020
f 5024/5024/5024 5019/5019/5019 5028/5028/5028
f 5027/5027/5027 5019/5019/5019 5025/5025/5025
f 5025/5025/5025 5016/5016/5016 5022/5022/5022
f 5026/5026/5026 5018/5018/5018 5024/5024/5024
f 5023/5023/5023 5018/5018/5018 5026/5026/5026
f 5022/5022/5022 5015/5015/5015 5021/5021/5021
f 5020/5020/5020 5021/5021/5021 5014/5014/5014
f 5016/5016/5016 5017/5017/5017 5022/5022/5022
f 5013/5013/5013 5019/5019/5019 5024/5024/5024
f 5019/5019/5019 5016/5016/5016 5025/5025/5025
f 5018/5018/5018 5013/5013/5013 5024/5024/5024
f 5023/5023/5023 5012/5012/5012 5018/5018/5018
f 5022/5022/5022 5017/5017/5017 5015/5015/5015
f 5021/5021/5021 5015/5015/5015 5014/5014/5014
f 5011/5011/5011 5017/5017/5017 5016/5016/5016
f 5016/5016/5016 5019/5019/5019 5013/5013/5013
f 5018/5018/5018 5012/5012/5012 5013/5013/5013
f 5011/5011/5011 5015/5015/5015 5017/5017/5017
f 5014/5014/5014 5015/5015/5015 5008/5008/5008
f 5016/5016/5016 5009/5009/5009 5011/5011/5011
f 5013/5013/5013 5009/5009/5009 5016/5016/5016
f 5008/5008/5008 5015/5015/5015 5011/5011/5011
f 5008/5008/5008 5010/5010/5010 5014/5014/5014
f 5006/5006/5006 5011/5011/5011 5009/5009/5009
f 5006/5006/5006 5008/5008/5008 5011/5011/5011
f 5007/5007/5007 5010/5010/5010 5008/5008/5008
f 5006/5006/5006 5007/5007/5007 5008/5008/5008
f 2988/2988/2988 5005/5005/5005 2999/2999/2999
f 2988/2988/2988 5004/5004/5004 5005/5005/5005
f 5005/5005/5005 5003/5003/5003 2999/2999/2999
f 5004/5004/5004 5002/5002/5002 5005/5005/5005
f 2999/2999/2999 5003/5003/5003 3007/3007/3007
f 5005/5005/5005 5002/5002/5002 5003/5003/5003
f 5003/5003/5003 5001/5001/5001 3007/3007/3007
f 5001/5001/5001 5003/5003/5003 5002/5002/5002
f 3007/3007/3007 5001/5001/5001 3010/3010/3010
f 5002/5002/5002 5000/5000/5000 5001/5001/5001
f 3010/3010/3010 5001/5001/5001 4998/4998/4998
f 5001/5001/5001 5000/5000/5000 4998/4998/4998
f 4999/4999/4999 3010/3010/3010 4998/4998/4998
f 5000/5000/5000 4996/4996/4996 4998/4998/4998
f 4998/4998/4998 4997/4997/4997 4999/4999/4999
f 4997/4997/4997 4998/4998/4998 4996/4996/4996
f 4996/4996/4996 4994/4994/4994 4997/4997/4997
f 4997/4997/4997 4994/4994/4994 4995/4995/4995
f 4990/4990/4990 4993/4993/4993 4988/4988/4988
f 4993/4993/4993 4990/4990/4990 4992/4992/4992
f 4993/4993/4993 4991/4991/4991 4989/4989/4989
f 4989/4989/4989 4988/4988/4988 4993/4993/4993
f 4990/4990/4990 4988/4988/4988 4987/4987/4987
f 4992/4992/4992 4990/4990/4990 4981/4981/4981
f 4985/4985/4985 4989/4989/4989 4991/4991/4991
f 4988/4988/4988 4989/4989/4989 4978/4978/4978
f 4987/4987/4987 4988/4988/4988 4984/4984/4984
f 4984/4984/4984 4986/4986/4986 4987/4987/4987
f 4990/4990/4990 4987/4987/4987 4981/4981/4981
f 4987/4987/4987 4986/4986/4986 4980/4980/4980
f 4985/4985/4985 4978/4978/4978 4989/4989/4989
f 4988/4988/4988 4978/4978/4978 4984/4984/4984
f 4986/4986/4986 4984/4984/4984 4977/4977/4977
f 4981/4981/4981 4987/4987/4987 4980/4980/4980
f 4980/4980/4980 4986/4986/4986 4977/4977/4977
f 4983/4983/4983 4973/4973/4973 4982/4982/4982
f 4978/4978/4978 4985/4985/4985 4982/4982/4982
f 4984/4984/4984 4978/4978/4978 4977/4977/4977
f 4980/4980/4980 4971/4971/4971 4981/4981/4981
f 4980/4980/4980 4977/4977/4977 4975/4975/4975
f 4983/4983/4983 4979/4979/4979 4974/4974/4974
f 4979/4979/4979 2954/2954/2954 2955/2955/2955
f 4973/4973/4973 4983/4983/4983 4974/4974/4974
f 4978/4978/4978 4982/4982/4982 4973/4973/4973
f 4975/4975/4975 4977/4977/4977 4972/4972/4972
f 4978/4978/4978 4964/4964/4964 4977/4977/4977
f 4976/4976/4976 4981/4981/4981 4971/4971/4971
f 4971/4971/4971 4980/4980/4980 4975/4975/4975
f 4972/4972/4972 4967/4967/4967 4975/4975/4975
f 4979/4979/4979 2955/2955/2955 4974/4974/4974
f 4973/4973/4973 4974/4974/4974 4965/4965/4965
f 4973/4973/4973 4964/4964/4964 4978/4978/4978
f 4964/4964/4964 4972/4972/4972 4977/4977/4977
f 4969/4969/4969 4970/4970/4970 4976/4976/4976
f 4969/4969/4969 4976/4976/4976 4971/4971/4971
f 4971/4971/4971 4975/4975/4975 4966/4966/4966
f 4967/4967/4967 4972/4972/4972 4968/4968/4968
f 4966/4966/4966 4975/4975/4975 4967/4967/4967
f 4965/4965/4965 4974/4974/4974 2955/2955/2955
f 4964/4964/4964 4973/4973/4973 4965/4965/4965
f 4964/4964/4964 4968/4968/4968 4972/4972/4972
f 4970/4970/4970 4969/4969/4969 4957/4957/4957
f 4969/4969/4969 4971/4971/4971 4961/4961/4961
f 4971/4971/4971 4966/4966/4966 4961/4961/4961
f 4968/4968/4968 4956/4956/4956 4967/4967/4967
f 4967/4967/4967 4960/4960/4960 4966/4966/4966
f 4965/4965/4965 2955/2955/2955 2952/2952/2952
f 4965/4965/4965 4952/4952/4952 4964/4964/4964
f 4968/4968/4968 4964/4964/4964 4959/4959/4959
f 4970/4970/4970 4957/4957/4957 4962/4962/4962
f 4969/4969/4969 4961/4961/4961 4957/4957/4957
f 4954/4954/4954 4961/4961/4961 4966/4966/4966
f 4956/4956/4956 4968/4968/4968 4959/4959/4959
f 4960/4960/4960 4967/4967/4967 4956/4956/4956
f 4966/4966/4966 4960/4960/4960 4954/4954/4954
f 4952/4952/4952 4965/4965/4965 2952/2952/2952
f 4964/4964/4964 4952/4952/4952 4959/4959/4959
f 4955/4955/4955 2747/2747/2747 4963/4963/4963
f 4958/4958/4958 4955/4955/4955 4963/4963/4963
f 4958/4958/4958 4962/4962/4962 4949/4949/4949
f 4949/4949/4949 4962/4962/4962 4957/4957/4957
f 4961/4961/4961 4954/4954/4954 4957/4957/4957
f 4959/4959/4959 4951/4951/4951 4956/4956/4956
f 4956/4956/4956 4953/4953/4953 4960/4960/4960
f 4960/4960/4960 4953/4953/4953 4954/4954/4954
f 4952/4952/4952 2952/2952/2952 2946/2946/2946
f 4951/4951/4951 4959/4959/4959 4952/4952/4952
f 4955/4955/4955 2734/2734/2734 2747/2747/2747
f 4955/4955/4955 4958/4958/4958 4950/4950/4950
f 4958/4958/4958 4949/4949/4949 4950/4950/4950
f 4949/4949/4949 4957/4957/4957 4948/4948/4948
f 4957/4957/4957 4954/4954/4954 4948/4948/4948
f 4956/4956/4956 4951/4951/4951 4947/4947/4947
f 4953/4953/4953 4956/4956/4956 4947/4947/4947
f 4953/4953/4953 4944/4944/4944 4954/4954/4954
f 2946/2946/2946 4946/4946/4946 4952/4952/4952
f 4952/4952/4952 4942/4942/4942 4951/4951/4951
f 4945/4945/4945 2734/2734/2734 4955/4955/4955
f 4955/4955/4955 4950/4950/4950 4945/4945/4945
f 4949/4949/4949 4940/4940/4940 4950/4950/4950
f 4948/4948/4948 4941/4941/4941 4949/4949/4949
f 4944/4944/4944 4948/4948/4948 4954/4954/4954
f 4943/4943/4943 4947/4947/4947 4951/4951/4951
f 4937/4937/4937 4953/4953/4953 4947/4947/4947
f 4944/4944/4944 4953/4953/4953 4937/4937/4937
f 2946/2946/2946 2945/2945/2945 4946/4946/4946
f 4946/4946/4946 4942/4942/4942 4952/4952/4952
f 4951/4951/4951 4942/4942/4942 4943/4943/4943
f 2734/2734/2734 4945/4945/4945 4936/4936/4936
f 4950/4950/4950 4940/4940/4940 4945/4945/4945
f 4940/4940/4940 4949/4949/4949 4941/4941/4941
f 4936/4936/4936 2723/2723/2723 2734/2734/2734
f 4939/4939/4939 4941/4941/4941 4948/4948/4948
f 4944/4944/4944 4939/4939/4939 4948/4948/4948
f 4937/4937/4937 4947/4947/4947 4943/4943/4943
f 4938/4938/4938 4944/4944/4944 4937/4937/4937
f 4946/4946/4946 2945/2945/2945 4934/4934/4934
f 4946/4946/4946 4934/4934/4934 4942/4942/4942
f 4943/4943/4943 4942/4942/4942 4933/4933/4933
f 4945/4945/4945 4940/4940/4940 4936/4936/4936
f 4941/4941/4941 4932/4932/4932 4940/4940/4940
f 2723/2723/2723 4936/4936/4936 2710/2710/2710
f 4939/4939/4939 4935/4935/4935 4941/4941/4941
f 4939/4939/4939 4944/4944/4944 4931/4931/4931
f 4944/4944/4944 4938/4938/4938 4931/4931/4931
f 4943/4943/4943 4933/4933/4933 4937/4937/4937
f 4938/4938/4938 4937/4937/4937 4930/4930/4930
f 4934/4934/4934 2945/2945/2945 2951/2951/2951
f 4933/4933/4933 4942/4942/4942 4934/4934/4934
f 4935/4935/4935 4932/4932/4932 4941/4941/4941
f 4940/4940/4940 4932/4932/4932 4936/4936/4936
f 4936/4936/4936 4929/4929/4929 2710/2710/2710
f 4931/4931/4931 4935/4935/4935 4939/4939/4939
f 4938/4938/4938 4930/4930/4930 4931/4931/4931
f 4930/4930/4930 4937/4937/4937 4933/4933/4933
f 2951/2951/2951 2950/2950/2950 4934/4934/4934
f 4933/4933/4933 4934/4934/4934 4927/4927/4927
f 4932/4932/4932 4935/4935/4935 4926/4926/4926
f 4936/4936/4936 4932/4932/4932 4929/4929/4929
f 2710/2710/2710 4929/4929/4929 2702/2702/2702
f 4931/4931/4931 4926/4926/4926 4935/4935/4935
f 4930/4930/4930 4922/4922/4922 4931/4931/4931
f 4930/4930/4930 4933/4933/4933 4928/4928/4928
f 4934/4934/4934 2950/2950/2950 4927/4927/4927
f 4928/4928/4928 4933/4933/4933 4927/4927/4927
f 4932/4932/4932 4926/4926/4926 4929/4929/4929
f 4925/4925/4925 2702/2702/2702 4929/4929/4929
f 4922/4922/4922 4926/4926/4926 4931/4931/4931
f 4930/4930/4930 4928/4928/4928 4922/4922/4922
f 4927/4927/4927 2950/2950/2950 2943/2943/2943
f 4927/4927/4927 4924/4924/4924 4928/4928/4928
f 4929/4929/4929 4926/4926/4926 4921/4921/4921
f 4925/4925/4925 2695/2695/2695 2702/2702/2702
f 4921/4921/4921 4925/4925/4925 4929/4929/4929
f 4926/4926/4926 4922/4922/4922 4923/4923/4923
f 4922/4922/4922 4928/4928/4928 4924/4924/4924
f 4924/4924/4924 4927/4927/4927 2943/2943/2943
f 425/425/425 426/426/426 427/427/427
f 425/425/425 428/428/428 426/426/426
f 427/427/427 426/426/426 429/429/429
f 425/425/425 427/427/427 430/430/430
f 425/425/425 431/431/431 428/428/428
f 428/428/428 432/432/432 426/426/426
f 433/433/433 429/429/429 426/426/426
f 430/430/430 427/427/427 434/434/434
f 430/430/430 435/435/435 425/425/425
f 425/425/425 435/435/435 431/431/431
f 431/431/431 436/436/436 428/428/428
f 428/428/428 436/436/436 432/432/432
f 426/426/426 432/432/432 433/433/433
f 437/437/437 430/430/430 434/434/434
f 434/434/434 427/427/427 438/438/438
f 439/439/439 435/435/435 430/430/430
f 440/440/440 430/430/430 437/437/437
f 434/434/434 441/441/441 437/437/437
f 427/427/427 442/442/442 438/438/438
f 441/441/441 434/434/434 438/438/438
f 439/439/439 430/430/430 443/443/443
f 439/439/439 444/444/444 435/435/435
f 443/443/443 430/430/430 440/440/440
f 440/440/440 437/437/437 445/445/445
f 437/437/437 441/441/441 445/445/445
f 438/438/438 442/442/442 446/446/446
f 438/438/438 447/447/447 441/441/441
f 439/439/439 443/443/443 448/448/448
f 449/449/449 444/444/444 439/439/439
f 450/450/450 443/443/443 440/440/440
f 440/440/440 445/445/445 451/451/451
f 445/445/445 441/441/441 452/452/452
f 446/446/446 453/453/453 438/438/438
f 447/447/447 438/438/438 454/454/454
f 455/455/455 441/441/441 447/447/447
f 456/456/456 448/448/448 443/443/443
f 449/449/449 439/439/439 448/448/448
f 457/457/457 450/450/450 440/440/440
f 456/456/456 443/443/443 450/450/450
f 451/451/451 445/445/445 458/458/458
f 457/457/457 440/440/440 451/451/451
f 441/441/441 455/455/455 452/452/452
f 458/458/458 445/445/445 452/452/452
f 446/446/446 459/459/459 453/453/453
f 453/453/453 454/454/454 438/438/438
f 447/447/447 454/454/454 460/460/460
f 455/455/455 447/447/447 461/461/461
f 448/448/448 456/456/456 462/462/462
f 463/463/463 449/449/449 448/448/448
f 464/464/464 450/450/450 457/457/457
f 462/462/462 456/456/456 450/450/450
f 465/465/465 451/451/451 458/458/458
f 466/466/466 457/457/457 451/451/451
f 452/452/452 455/455/455 467/467/467
f 468/468/468 458/458/458 452/452/452
f 453/453/453 459/459/459 469/469/469
f 454/454/454 453/453/453 469/469/469
f 454/454/454 470/470/470 460/460/460
f 447/447/447 460/460/460 461/461/461
f 455/455/455 461/461/461 471/471/471
f 462/462/462 463/463/463 448/448/448
f 464/464/464 472/472/472 450/450/450
f 464/464/464 457/457/457 466/466/466
f 462/462/462 450/450/450 472/472/472
f 473/473/473 465/465/465 458/458/458
f 465/465/465 466/466/466 451/451/451
f 455/455/455 474/474/474 467/467/467
f 468/468/468 452/452/452 467/467/467
f 475/475/475 458/458/458 468/468/468
f 454/454/454 469/469/469 470/470/470
f 460/460/460 470/470/470 476/476/476
f 460/460/460 476/476/476 461/461/461
f 477/477/477 455/455/455 471/471/471
f 461/461/461 478/478/478 471/471/471
f 472/472/472 464/464/464 479/479/479
f 479/479/479 464/464/464 466/466/466
f 480/480/480 465/465/465 473/473/473
f 473/473/473 458/458/458 475/475/475
f 466/466/466 465/465/465 479/479/479
f 474/474/474 455/455/455 477/477/477
f 481/481/481 468/468/468 467/467/467
f 475/475/475 468/468/468 482/482/482
f 469/469/469 483/483/483 470/470/470
f 476/476/476 470/470/470 484/484/484
f 476/476/476 484/484/484 461/461/461
f 477/477/477 471/471/471 474/474/474
f 478/478/478 485/485/485 471/471/471
f 461/461/461 484/484/484 478/478/478
f 480/480/480 473/473/473 486/486/486
f 480/480/480 479/479/479 465/465/465
f 487/487/487 473/473/473 475/475/475
f 468/468/468 481/481/481 482/482/482
f 487/487/487 475/475/475 482/482/482
f 469/469/469 488/488/488 483/483/483
f 471/471/471 489/489/489 474/474/474
f 485/485/485 490/490/490 471/471/471
f 486/486/486 473/473/473 487/487/487
f 491/491/491 482/482/482 481/481/481
f 487/487/487 482/482/482 491/491/491
f 471/471/471 490/490/490 489/489/489
f 486/486/486 487/487/487 491/491/491
f 4926/4926/4926 4923/4923/4923 4921/4921/4921
f 4921/4921/4921 2695/2695/2695 4925/4925/4925
f 4923/4923/4923 4922/4922/4922 4919/4919/4919
f 4924/4924/4924 4920/4920/4920 4922/4922/4922
f 4920/4920/4920 4924/4924/4924 2943/2943/2943
f 4921/4921/4921 4923/4923/4923 4919/4919/4919
f 2695/2695/2695 4921/4921/4921 2686/2686/2686
f 4922/4922/4922 4920/4920/4920 4919/4919/4919
f 4920/4920/4920 2943/2943/2943 2678/2678/2678
f 4919/4919/4919 2686/2686/2686 4921/4921/4921
f 4920/4920/4920 2678/2678/2678 4919/4919/4919
f 4919/4919/4919 2678/2678/2678 2686/2686/2686
f 4917/4917/4917 4914/4914/4914 4916/4916/4916
f 4914/4914/4914 4915/4915/4915 4916/4916/4916
f 4909/4909/4909 4912/4912/4912 4913/4913/4913
f 4910/4910/4910 4913/4913/4913 4911/4911/4911
f 4913/4913/4913 4910/4910/4910 4909/4909/4909
f 4912/4912/4912 4909/4909/4909 3687/3687/3687
f 4910/4910/4910 4911/4911/4911 4908/4908/4908
f 4908/4908/4908 4911/4911/4911 4907/4907/4907
f 4909/4909/4909 4910/4910/4910 4906/4906/4906
f 4909/4909/4909 4904/4904/4904 3687/3687/3687
f 4910/4910/4910 4908/4908/4908 4906/4906/4906
f 4903/4903/4903 4908/4908/4908 4907/4907/4907
f 3687/3687/3687 4904/4904/4904 3689/3689/3689
f 4904/4904/4904 4909/4909/4909 4906/4906/4906
f 4908/4908/4908 4903/4903/4903 4906/4906/4906
f 4907/4907/4907 4905/4905/4905 4903/4903/4903
f 4902/4902/4902 3689/3689/3689 4904/4904/4904
f 4900/4900/4900 4904/4904/4904 4906/4906/4906
f 4906/4906/4906 4903/4903/4903 4900/4900/4900
f 4901/4901/4901 4903/4903/4903 4905/4905/4905
f 3692/3692/3692 3689/3689/3689 4902/4902/4902
f 4904/4904/4904 4900/4900/4900 4902/4902/4902
f 4900/4900/4900 4903/4903/4903 4899/4899/4899
f 4903/4903/4903 4901/4901/4901 4899/4899/4899
f 4902/4902/4902 4897/4897/4897 3692/3692/3692
f 4897/4897/4897 4902/4902/4902 4900/4900/4900
f 4895/4895/4895 4900/4900/4900 4899/4899/4899
f 4896/4896/4896 4899/4899/4899 4901/4901/4901
f 4896/4896/4896 4901/4901/4901 4898/4898/4898
f 3700/3700/3700 3692/3692/3692 4897/4897/4897
f 4897/4897/4897 4900/4900/4900 4895/4895/4895
f 4899/4899/4899 4896/4896/4896 4895/4895/4895
f 4890/4890/4890 4896/4896/4896 4898/4898/4898
f 3700/3700/3700 4897/4897/4897 4893/4893/4893
f 4898/4898/4898 4894/4894/4894 4890/4890/4890
f 4895/4895/4895 4893/4893/4893 4897/4897/4897
f 4890/4890/4890 4895/4895/4895 4896/4896/4896
f 3707/3707/3707 3700/3700/3700 4892/4892/4892
f 4892/4892/4892 3700/3700/3700 4893/4893/4893
f 4891/4891/4891 4890/4890/4890 4894/4894/4894
f 4893/4893/4893 4895/4895/4895 4890/4890/4890
f 4892/4892/4892 4887/4887/4887 3707/3707/3707
f 4893/4893/4893 4888/4888/4888 4892/4892/4892
f 4891/4891/4891 4894/4894/4894 4889/4889/4889
f 4886/4886/4886 4890/4890/4890 4891/4891/4891
f 4888/4888/4888 4893/4893/4893 4890/4890/4890
f 3707/3707/3707 4887/4887/4887 3718/3718/3718
f 4892/4892/4892 4888/4888/4888 4887/4887/4887
f 4886/4886/4886 4891/4891/4891 4889/4889/4889
f 4888/4888/4888 4890/4890/4890 4886/4886/4886
f 3730/3730/3730 3718/3718/3718 4887/4887/4887
f 4887/4887/4887 4888/4888/4888 4884/4884/4884
f 4875/4875/4875 4886/4886/4886 4889/4889/4889
f 4884/4884/4884 4888/4888/4888 4886/4886/4886
f 4887/4887/4887 4883/4883/4883 3730/3730/3730
f 4883/4883/4883 4887/4887/4887 4884/4884/4884
f 4881/4881/4881 4885/4885/4885 4882/4882/4882
f 4886/4886/4886 4875/4875/4875 4884/4884/4884
f 4884/4884/4884 4879/4879/4879 4874/4874/4874
f 3730/3730/3730 4883/4883/4883 4873/4873/4873
f 4883/4883/4883 4884/4884/4884 4874/4874/4874
f 4882/4882/4882 4870/4870/4870 4881/4881/4881
f 4885/4885/4885 4881/4881/4881 4876/4876/4876
f 4884/4884/4884 4875/4875/4875 4879/4879/4879
f 4874/4874/4874 4879/4879/4879 4869/4869/4869
f 3738/3738/3738 3730/3730/3730 4873/4873/4873
f 4883/4883/4883 4874/4874/4874 4873/4873/4873
f 4882/4882/4882 4878/4878/4878 4870/4870/4870
f 4870/4870/4870 4876/4876/4876 4881/4881/4881
f 4854/4854/4854 4875/4875/4875 4880/4880/4880
f 4869/4869/4869 4879/4879/4879 4875/4875/4875
f 4874/4874/4874 4869/4869/4869 4868/4868/4868
f 4873/4873/4873 4867/4867/4867 3738/3738/3738
f 4873/4873/4873 4874/4874/4874 4859/4859/4859
f 3793/3793/3793 3773/3773/3773 4865/4865/4865
f 3738/3738/3738 4867/4867/4867 3757/3757/3757
f 3773/3773/3773 3757/3757/3757 4858/4858/4858
f 4872/4872/4872 3793/3793/3793 4865/4865/4865
f 4863/4863/4863 4870/4870/4870 4878/4878/4878
f 4878/4878/4878 4866/4866/4866 4863/4863/4863
f 4871/4871/4871 4877/4877/4877 4862/4862/4862
f 4870/4870/4870 4861/4861/4861 4876/4876/4876
f 4875/4875/4875 4854/4854/4854 4869/4869/4869
f 4869/4869/4869 4860/4860/4860 4868/4868/4868
f 4874/4874/4874 4868/4868/4868 4859/4859/4859
f 4873/4873/4873 4859/4859/4859 4867/4867/4867
f 3773/3773/3773 4858/4858/4858 4865/4865/4865
f 3757/3757/3757 4867/4867/4867 4858/4858/4858
f 4864/4864/4864 4857/4857/4857 4866/4866/4866
f 4872/4872/4872 4865/4865/4865 4856/4856/4856
f 4864/4864/4864 4872/4872/4872 4856/4856/4856
f 4863/4863/4863 4850/4850/4850 4870/4870/4870
f 4851/4851/4851 4863/4863/4863 4866/4866/4866
f 4845/4845/4845 4871/4871/4871 4862/4862/4862
f 4850/4850/4850 4861/4861/4861 4870/4870/4870
f 4854/4854/4854 4860/4860/4860 4869/4869/4869
f 4853/4853/4853 4868/4868/4868 4860/4860/4860
f 4859/4859/4859 4868/4868/4868 4853/4853/4853
f 4867/4867/4867 4859/4859/4859 4848/4848/4848
f 4858/4858/4858 4852/4852/4852 4865/4865/4865
f 4858/4858/4858 4867/4867/4867 4848/4848/4848
f 4857/4857/4857 4851/4851/4851 4866/4866/4866
f 4847/4847/4847 4857/4857/4857 4864/4864/4864
f 4856/4856/4856 4865/4865/4865 4852/4852/4852
f 4864/4864/4864 4856/4856/4856 4847/4847/4847
f 4851/4851/4851 4850/4850/4850 4863/4863/4863
f 4845/4845/4845 4862/4862/4862 4855/4855/4855
f 4855/4855/4855 4861/4861/4861 4850/4850/4850
f 4849/4849/4849 4860/4860/4860 4854/4854/4854
f 4860/4860/4860 4849/4849/4849 4853/4853/4853
f 4859/4859/4859 4853/4853/4853 4848/4848/4848
f 4858/4858/4858 4848/4848/4848 4852/4852/4852
f 4847/4847/4847 4851/4851/4851 4857/4857/4857
f 4856/4856/4856 4852/4852/4852 4847/4847/4847
f 4846/4846/4846 4850/4850/4850 4851/4851/4851
f 4855/4855/4855 4850/4850/4850 4845/4845/4845
f 4854/4854/4854 4844/4844/4844 4849/4849/4849
f 4841/4841/4841 4853/4853/4853 4849/4849/4849
f 4853/4853/4853 4841/4841/4841 4848/4848/4848
f 4848/4848/4848 4843/4843/4843 4852/4852/4852
f 4847/4847/4847 4840/4840/4840 4851/4851/4851
f 4847/4847/4847 4852/4852/4852 4843/4843/4843
f 4840/4840/4840 4846/4846/4846 4851/4851/4851
f 4850/4850/4850 4846/4846/4846 4839/4839/4839
f 4839/4839/4839 4845/4845/4845 4850/4850/4850
f 4841/4841/4841 4849/4849/4849 4844/4844/4844
f 4848/4848/4848 4841/4841/4841 4843/4843/4843
f 4843/4843/4843 4840/4840/4840 4847/4847/4847
f 4846/4846/4846 4840/4840/4840 4839/4839/4839
f 4842/4842/4842 4845/4845/4845 4839/4839/4839
f 4844/4844/4844 4838/4838/4838 4841/4841/4841
f 4843/4843/4843 4841/4841/4841 4835/4835/4835
f 4835/4835/4835 4840/4840/4840 4843/4843/4843
f 4840/4840/4840 4837/4837/4837 4839/4839/4839
f 4834/4834/4834 4842/4842/4842 4839/4839/4839
f 4835/4835/4835 4841/4841/4841 4838/4838/4838
f 4835/4835/4835 4837/4837/4837 4840/4840/4840
f 4834/4834/4834 4839/4839/4839 4837/4837/4837
f 4838/4838/4838 4836/4836/4836 4835/4835/4835
f 4835/4835/4835 4834/4834/4834 4837/4837/4837
f 4834/4834/4834 4835/4835/4835 4836/4836/4836
f 4833/4833/4833 4183/4183/4183 4832/4832/4832
f 4833/4833/4833 4832/4832/4832 4831/4831/4831
f 4183/4183/4183 4181/4181/4181 4832/4832/4832
f 4832/4832/4832 4827/4827/4827 4831/4831/4831
f 4181/4181/4181 4827/4827/4827 4832/4832/4832
f 4831/4831/4831 4827/4827/4827 4829/4829/4829
f 4830/4830/4830 4828/4828/4828 4824/4824/4824
f 4830/4830/4830 4824/4824/4824 3501/3501/3501
f 4180/4180/4180 4823/4823/4823 4181/4181/4181
f 4827/4827/4827 4181/4181/4181 4818/4818/4818
f 4829/4829/4829 4827/4827/4827 4817/4817/4817
f 4829/4829/4829 4817/4817/4817 4826/4826/4826
f 4822/4822/4822 4825/4825/4825 4826/4826/4826
f 4820/4820/4820 4824/4824/4824 4828/4828/4828
f 4814/4814/4814 3501/3501/3501 4824/4824/4824
f 4823/4823/4823 4180/4180/4180 4819/4819/4819
f 4181/4181/4181 4823/4823/4823 4818/4818/4818
f 4818/4818/4818 4817/4817/4817 4827/4827/4827
f 4817/4817/4817 4822/4822/4822 4826/4826/4826
f 4825/4825/4825 4822/4822/4822 4816/4816/4816
f 4816/4816/4816 4815/4815/4815 4825/4825/4825
f 4809/4809/4809 4820/4820/4820 4821/4821/4821
f 4820/4820/4820 4814/4814/4814 4824/4824/4824
f 3501/3501/3501 4814/4814/4814 4813/4813/4813
f 3502/3502/3502 3501/3501/3501 4813/4813/4813
f 4819/4819/4819 4807/4807/4807 4823/4823/4823
f 4823/4823/4823 4807/4807/4807 4818/4818/4818
f 4817/4817/4817 4818/4818/4818 4806/4806/4806
f 4822/4822/4822 4817/4817/4817 4811/4811/4811
f 4822/4822/4822 4811/4811/4811 4816/4816/4816
f 4816/4816/4816 4804/4804/4804 4815/4815/4815
f 4821/4821/4821 4810/4810/4810 4809/4809/4809
f 4820/4820/4820 4809/4809/4809 4814/4814/4814
f 4803/4803/4803 4813/4813/4813 4814/4814/4814
f 3502/3502/3502 4813/4813/4813 4802/4802/4802
f 4819/4819/4819 4812/4812/4812 4807/4807/4807
f 4807/4807/4807 4806/4806/4806 4818/4818/4818
f 4817/4817/4817 4806/4806/4806 4811/4811/4811
f 4811/4811/4811 4805/4805/4805 4816/4816/4816
f 4805/4805/4805 4804/4804/4804 4816/4816/4816
f 4804/4804/4804 4810/4810/4810 4815/4815/4815
f 4799/4799/4799 4809/4809/4809 4810/4810/4810
f 4809/4809/4809 4803/4803/4803 4814/4814/4814
f 4803/4803/4803 4802/4802/4802 4813/4813/4813
f 4808/4808/4808 4801/4801/4801 4812/4812/4812
f 4812/4812/4812 4801/4801/4801 4807/4807/4807
f 4807/4807/4807 4797/4797/4797 4806/4806/4806
f 4806/4806/4806 4800/4800/4800 4811/4811/4811
f 4800/4800/4800 4805/4805/4805 4811/4811/4811
f 4804/4804/4804 4805/4805/4805 4795/4795/4795
f 4810/4810/4810 4804/4804/4804 4799/4799/4799
f 4799/4799/4799 4803/4803/4803 4809/4809/4809
f 4803/4803/4803 4798/4798/4798 4802/4802/4802
f 4808/4808/4808 4792/4792/4792 4801/4801/4801
f 4801/4801/4801 4797/4797/4797 4807/4807/4807
f 4797/4797/4797 4800/4800/4800 4806/4806/4806
f 4800/4800/4800 4795/4795/4795 4805/4805/4805
f 4804/4804/4804 4795/4795/4795 4799/4799/4799
f 4799/4799/4799 4794/4794/4794 4803/4803/4803
f 4794/4794/4794 4798/4798/4798 4803/4803/4803
f 4802/4802/4802 4798/4798/4798 4796/4796/4796
f 4797/4797/4797 4801/4801/4801 4792/4792/4792
f 4800/4800/4800 4797/4797/4797 4793/4793/4793
f 4800/4800/4800 4793/4793/4793 4795/4795/4795
f 4795/4795/4795 4794/4794/4794 4799/4799/4799
f 4796/4796/4796 4798/4798/4798 4794/4794/4794
f 4792/4792/4792 4793/4793/4793 4797/4797/4797
f 4795/4795/4795 4793/4793/4793 4787/4787/4787
f 4795/4795/4795 4786/4786/4786 4794/4794/4794
f 4796/4796/4796 4794/4794/4794 4177/4177/4177
f 4793/4793/4793 4792/4792/4792 4785/4785/4785
f 4790/4790/4790 4787/4787/4787 4793/4793/4793
f 4795/4795/4795 4787/4787/4787 4786/4786/4786
f 4794/4794/4794 4786/4786/4786 4177/4177/4177
f 4793/4793/4793 4785/4785/4785 4790/4790/4790
f 4792/4792/4792 4789/4789/4789 4785/4785/4785
f 4788/4788/4788 4791/4791/4791 4781/4781/4781
f 4787/4787/4787 4790/4790/4790 4782/4782/4782
f 4787/4787/4787 4779/4779/4779 4786/4786/4786
f 4786/4786/4786 4174/4174/4174 4177/4177/4177
f 4785/4785/4785 4782/4782/4782 4790/4790/4790
f 4785/4785/4785 4789/4789/4789 4778/4778/4778
f 4783/4783/4783 4777/4777/4777 4784/4784/4784
f 4783/4783/4783 4788/4788/4788 4781/4781/4781
f 4782/4782/4782 4779/4779/4779 4787/4787/4787
f 4786/4786/4786 4779/4779/4779 4174/4174/4174
f 4785/4785/4785 4778/4778/4778 4782/4782/4782
f 4780/4780/4780 4784/4784/4784 4777/4777/4777
f 4783/4783/4783 4781/4781/4781 4777/4777/4777
f 4779/4779/4779 4782/4782/4782 4773/4773/4773
f 4779/4779/4779 4172/4172/4172 4174/4174/4174
f 4778/4778/4778 4773/4773/4773 4782/4782/4782
f 4777/4777/4777 4775/4775/4775 4780/4780/4780
f 4774/4774/4774 4777/4777/4777 4781/4781/4781
f 4776/4776/4776 4780/4780/4780 4775/4775/4775
f 4773/4773/4773 4172/4172/4172 4779/4779/4779
f 4778/4778/4778 4776/4776/4776 4773/4773/4773
f 4777/4777/4777 4774/4774/4774 4775/4775/4775
f 4775/4775/4775 4772/4772/4772 4776/4776/4776
f 4172/4172/4172 4773/4773/4773 4175/4175/4175
f 4773/4773/4773 4776/4776/4776 4772/4772/4772
f 4772/4772/4772 4775/4775/4775 4774/4774/4774
f 4773/4773/4773 4771/4771/4771 4175/4175/4175
f 4773/4773/4773 4772/4772/4772 4769/4769/4769
f 4774/4774/4774 4770/4770/4770 4772/4772/4772
f 4769/4769/4769 4771/4771/4771 4773/4773/4773
f 4772/4772/4772 4770/4770/4770 4769/4769/4769
f 4769/4769/4769 4770/4770/4770 4771/4771/4771
f 4766/4766/4766 4767/4767/4767 4768/4768/4768
f 4765/4765/4765 4761/4761/4761 4764/4764/4764
f 4763/4763/4763 4762/4762/4762 4765/4765/4765
f 4761/4761/4761 4765/4765/4765 4762/4762/4762
f 4764/4764/4764 4761/4761/4761 4759/4759/4759
f 4763/4763/4763 4758/4758/4758 4762/4762/4762
f 4762/4762/4762 4745/4745/4745 4761/4761/4761
f 4761/4761/4761 4754/4754/4754 4759/4759/4759
f 4762/4762/4762 4758/4758/4758 4745/4745/4745
f 4754/4754/4754 4761/4761/4761 4745/4745/4745
f 4751/4751/4751 4752/4752/4752 4753/4753/4753
f 4755/4755/4755 4750/4750/4750 4760/4760/4760
f 4760/4760/4760 4750/4750/4750 4757/4757/4757
f 4748/4748/4748 4756/4756/4756 4759/4759/4759
f 4748/4748/4748 4759/4759/4759 4754/4754/4754
f 4758/4758/4758 4747/4747/4747 4745/4745/4745
f 4745/4745/4745 4746/4746/4746 4754/4754/4754
f 4744/4744/4744 4753/4753/4753 4752/4752/4752
f 4751/4751/4751 4737/4737/4737 4752/4752/4752
f 4751/4751/4751 4757/4757/4757 4743/4743/4743
f 4741/4741/4741 4750/4750/4750 4755/4755/4755
f 4743/4743/4743 4757/4757/4757 4750/4750/4750
f 4748/4748/4748 4742/4742/4742 4756/4756/4756
f 4755/4755/4755 4749/4749/4749 4741/4741/4741
f 4754/4754/4754 4739/4739/4739 4748/4748/4748
f 4746/4746/4746 4739/4739/4739 4754/4754/4754
f 4745/4745/4745 4747/4747/4747 4728/4728/4728
f 4746/4746/4746 4745/4745/4745 4733/4733/4733
f 4732/4732/4732 4753/4753/4753 4744/4744/4744
f 4752/4752/4752 4738/4738/4738 4744/4744/4744
f 4752/4752/4752 4737/4737/4737 4738/4738/4738
f 4743/4743/4743 4737/4737/4737 4751/4751/4751
f 4736/4736/4736 4750/4750/4750 4741/4741/4741
f 4743/4743/4743 4750/4750/4750 4736/4736/4736
f 4735/4735/4735 4742/4742/4742 4748/4748/4748
f 4749/4749/4749 4742/4742/4742 4729/4729/4729
f 4749/4749/4749 4729/4729/4729 4741/4741/4741
f 4748/4748/4748 4739/4739/4739 4735/4735/4735
f 4728/4728/4728 4747/4747/4747 4740/4740/4740
f 4746/4746/4746 4733/4733/4733 4739/4739/4739
f 4733/4733/4733 4745/4745/4745 4728/4728/4728
f 4744/4744/4744 4738/4738/4738 4732/4732/4732
f 4738/4738/4738 4737/4737/4737 4725/4725/4725
f 4743/4743/4743 4730/4730/4730 4737/4737/4737
f 4736/4736/4736 4741/4741/4741 4731/4731/4731
f 4736/4736/4736 4730/4730/4730 4743/4743/4743
f 4735/4735/4735 4729/4729/4729 4742/4742/4742
f 4729/4729/4729 4731/4731/4731 4741/4741/4741
f 4739/4739/4739 4726/4726/4726 4735/4735/4735
f 4740/4740/4740 4727/4727/4727 4728/4728/4728
f 4734/4734/4734 4727/4727/4727 4740/4740/4740
f 4726/4726/4726 4739/4739/4739 4733/4733/4733
f 4720/4720/4720 4733/4733/4733 4728/4728/4728
f 4732/4732/4732 4738/4738/4738 4718/4718/4718
f 4718/4718/4718 4738/4738/4738 4725/4725/4725
f 4737/4737/4737 4730/4730/4730 4725/4725/4725
f 4724/4724/4724 4736/4736/4736 4731/4731/4731
f 4724/4724/4724 4730/4730/4730 4736/4736/4736
f 4729/4729/4729 4735/4735/4735 4723/4723/4723
f 4731/4731/4731 4729/4729/4729 4716/4716/4716
f 4735/4735/4735 4726/4726/4726 4723/4723/4723
f 4727/4727/4727 4715/4715/4715 4728/4728/4728
f 4734/4734/4734 4721/4721/4721 4727/4727/4727
f 4728/4728/4728 4722/4722/4722 4720/4720/4720
f 4733/4733/4733 4720/4720/4720 4726/4726/4726
f 4719/4719/4719 4732/4732/4732 4718/4718/4718
f 4725/4725/4725 4717/4717/4717 4718/4718/4718
f 4725/4725/4725 4730/4730/4730 4712/4712/4712
f 4731/4731/4731 4716/4716/4716 4724/4724/4724
f 4730/4730/4730 4724/4724/4724 4712/4712/4712
f 4729/4729/4729 4723/4723/4723 4716/4716/4716
f 4723/4723/4723 4726/4726/4726 4711/4711/4711
f 4722/4722/4722 4728/4728/4728 4715/4715/4715
f 4715/4715/4715 4727/4727/4727 4721/4721/4721
f 4720/4720/4720 4722/4722/4722 4709/4709/4709
f 4726/4726/4726 4720/4720/4720 4711/4711/4711
f 4719/4719/4719 4718/4718/4718 4708/4708/4708
f 4718/4718/4718 4717/4717/4717 4713/4713/4713
f 4725/4725/4725 4712/4712/4712 4717/4717/4717
f 4712/4712/4712 4724/4724/4724 4716/4716/4716
f 4723/4723/4723 4711/4711/4711 4716/4716/4716
f 4718/4718/4718 4713/4713/4713 4707/4707/4707
f 4715/4715/4715 4709/4709/4709 4722/4722/4722
f 4721/4721/4721 4710/4710/4710 4715/4715/4715
f 4720/4720/4720 4709/4709/4709 4711/4711/4711
f 4719/4719/4719 4708/4708/4708 4714/4714/4714
f 4707/4707/4707 4708/4708/4708 4718/4718/4718
f 4717/4717/4717 4706/4706/4706 4713/4713/4713
f 4705/4705/4705 4706/4706/4706 4717/4717/4717
f 4712/4712/4712 4705/4705/4705 4717/4717/4717
f 4716/4716/4716 4698/4698/4698 4712/4712/4712
f 4716/4716/4716 4711/4711/4711 4698/4698/4698
f 4713/4713/4713 4699/4699/4699 4707/4707/4707
f 4715/4715/4715 4702/4702/4702 4709/4709/4709
f 4702/4702/4702 4715/4715/4715 4710/4710/4710
f 4711/4711/4711 4709/4709/4709 4701/4701/4701
f 4714/4714/4714 4708/4708/4708 4700/4700/4700
f 4708/4708/4708 4707/4707/4707 4694/4694/4694
f 4713/4713/4713 4706/4706/4706 4699/4699/4699
f 4705/4705/4705 4685/4685/4685 4706/4706/4706
f 4705/4705/4705 4712/4712/4712 4698/4698/4698
f 4698/4698/4698 4711/4711/4711 4701/4701/4701
f 4707/4707/4707 4699/4699/4699 4693/4693/4693
f 4703/4703/4703 4704/4704/4704 4697/4697/4697
f 4702/4702/4702 4695/4695/4695 4709/4709/4709
f 4702/4702/4702 4710/4710/4710 4696/4696/4696
f 4709/4709/4709 4695/4695/4695 4701/4701/4701
f 4708/4708/4708 4694/4694/4694 4700/4700/4700
f 4694/4694/4694 4707/4707/4707 4693/4693/4693
f 4699/4699/4699 4706/4706/4706 4685/4685/4685
f 4705/4705/4705 4698/4698/4698 4685/4685/4685
f 4701/4701/4701 4688/4688/4688 4698/4698/4698
f 4693/4693/4693 4699/4699/4699 4692/4692/4692
f 4697/4697/4697 4704/4704/4704 4691/4691/4691
f 4703/4703/4703 4697/4697/4697 4690/4690/4690
f 4702/4702/4702 4689/4689/4689 4695/4695/4695
f 4689/4689/4689 4702/4702/4702 4696/4696/4696
f 4688/4688/4688 4701/4701/4701 4695/4695/4695
f 4700/4700/4700 4694/4694/4694 4687/4687/4687
f 4694/4694/4694 4693/4693/4693 4675/4675/4675
f 4685/4685/4685 4692/4692/4692 4699/4699/4699
f 4698/4698/4698 4688/4688/4688 4685/4685/4685
f 4693/4693/4693 4692/4692/4692 4684/4684/4684
f 4691/4691/4691 4683/4683/4683 4697/4697/4697
f 4697/4697/4697 4683/4683/4683 4690/4690/4690
f 4689/4689/4689 4682/4682/4682 4695/4695/4695
f 4689/4689/4689 4696/4696/4696 4677/4677/4677
f 4695/4695/4695 4682/4682/4682 4688/4688/4688
f 4694/4694/4694 4675/4675/4675 4687/4687/4687
f 4681/4681/4681 4686/4686/4686 4687/4687/4687
f 4693/4693/4693 4684/4684/4684 4680/4680/4680
f 4675/4675/4675 4693/4693/4693 4680/4680/4680
f 4685/4685/4685 4679/4679/4679 4692/4692/4692
f 4688/4688/4688 4672/4672/4672 4685/4685/4685
f 4684/4684/4684 4692/4692/4692 4679/4679/4679
f 4678/4678/4678 4683/4683/4683 4691/4691/4691
f 4690/4690/4690 4683/4683/4683 4670/4670/4670
f 4689/4689/4689 4676/4676/4676 4682/4682/4682
f 4677/4677/4677 4676/4676/4676 4689/4689/4689
f 4672/4672/4672 4688/4688/4688 4682/4682/4682
f 4675/4675/4675 4681/4681/4681 4687/4687/4687
f 4681/4681/4681 4674/4674/4674 4686/4686/4686
f 4684/4684/4684 4666/4666/4666 4680/4680/4680
f 4675/4675/4675 4680/4680/4680 4673/4673/4673
f 4679/4679/4679 4685/4685/4685 4672/4672/4672
f 4679/4679/4679 4666/4666/4666 4684/4684/4684
f 4670/4670/4670 4683/4683/4683 4678/4678/4678
f 4668/4668/4668 4682/4682/4682 4676/4676/4676
f 4676/4676/4676 4677/4677/4677 4669/4669/4669
f 4682/4682/4682 4668/4668/4668 4672/4672/4672
f 4673/4673/4673 4667/4667/4667 4675/4675/4675
f 4675/4675/4675 4660/4660/4660 4681/4681/4681
f 4660/4660/4660 4674/4674/4674 4681/4681/4681
f 4673/4673/4673 4680/4680/4680 4666/4666/4666
f 4672/4672/4672 4665/4665/4665 4679/4679/4679
f 4679/4679/4679 4665/4665/4665 4666/4666/4666
f 4663/4663/4663 4671/4671/4671 4674/4674/4674
f 4671/4671/4671 4664/4664/4664 4678/4678/4678
f 4678/4678/4678 4664/4664/4664 4670/4670/4670
f 4676/4676/4676 4662/4662/4662 4668/4668/4668
f 4669/4669/4669 4677/4677/4677 4655/4655/4655
f 4662/4662/4662 4676/4676/4676 4669/4669/4669
f 4668/4668/4668 4661/4661/4661 4672/4672/4672
f 4673/4673/4673 4653/4653/4653 4667/4667/4667
f 4667/4667/4667 4660/4660/4660 4675/4675/4675
f 4660/4660/4660 4663/4663/4663 4674/4674/4674
f 4666/4666/4666 4653/4653/4653 4673/4673/4673
f 4672/4672/4672 4658/4658/4658 4665/4665/4665
f 4665/4665/4665 4659/4659/4659 4666/4666/4666
f 4661/4661/4661 4658/4658/4658 4672/4672/4672
f 4663/4663/4663 4651/4651/4651 4671/4671/4671
f 4651/4651/4651 4664/4664/4664 4671/4671/4671
f 4664/4664/4664 4657/4657/4657 4670/4670/4670
f 4662/4662/4662 4654/4654/4654 4668/4668/4668
f 4662/4662/4662 4669/4669/4669 4655/4655/4655
f 4668/4668/4668 4654/4654/4654 4661/4661/4661
f 4660/4660/4660 4667/4667/4667 4653/4653/4653
f 4647/4647/4647 4663/4663/4663 4660/4660/4660
f 4653/4653/4653 4666/4666/4666 4659/4659/4659
f 4665/4665/4665 4658/4658/4658 4652/4652/4652
f 4665/4665/4665 4652/4652/4652 4659/4659/4659
f 4661/4661/4661 4649/4649/4649 4658/4658/4658
f 4656/4656/4656 4651/4651/4651 4663/4663/4663
f 4651/4651/4651 4657/4657/4657 4664/4664/4664
f 4647/4647/4647 4656/4656/4656 4663/4663/4663
f 4654/4654/4654 4662/4662/4662 4650/4650/4650
f 4655/4655/4655 4650/4650/4650 4662/4662/4662
f 4654/4654/4654 4649/4649/4649 4661/4661/4661
f 4653/4653/4653 4647/4647/4647 4660/4660/4660
f 4653/4653/4653 4659/4659/4659 4643/4643/4643
f 4658/4658/4658 4648/4648/4648 4652/4652/4652
f 4659/4659/4659 4652/4652/4652 4643/4643/4643
f 4649/4649/4649 4648/4648/4648 4658/4658/4658
f 4656/4656/4656 4646/4646/4646 4651/4651/4651
f 4657/4657/4657 4651/4651/4651 4641/4641/4641
f 4647/4647/4647 4646/4646/4646 4656/4656/4656
f 4650/4650/4650 4639/4639/4639 4654/4654/4654
f 4650/4650/4650 4655/4655/4655 4645/4645/4645
f 4649/4649/4649 4654/4654/4654 4639/4639/4639
f 4643/4643/4643 4647/4647/4647 4653/4653/4653
f 4642/4642/4642 4652/4652/4652 4648/4648/4648
f 4642/4642/4642 4643/4643/4643 4652/4652/4652
f 4649/4649/4649 4638/4638/4638 4648/4648/4648
f 4646/4646/4646 4641/4641/4641 4651/4651/4651
f 4647/4647/4647 4640/4640/4640 4646/4646/4646
f 4645/4645/4645 4639/4639/4639 4650/4650/4650
f 4639/4639/4639 4644/4644/4644 4649/4649/4649
f 4644/4644/4644 4638/4638/4638 4649/4649/4649
f 4643/4643/4643 4633/4633/4633 4647/4647/4647
f 4648/4648/4648 4636/4636/4636 4642/4642/4642
f 4642/4642/4642 4627/4627/4627 4643/4643/4643
f 4636/4636/4636 4648/4648/4648 4638/4638/4638
f 4641/4641/4641 4646/4646/4646 4631/4631/4631
f 4633/4633/4633 4640/4640/4640 4647/4647/4647
f 4640/4640/4640 4631/4631/4631 4646/4646/4646
f 4645/4645/4645 4635/4635/4635 4639/4639/4639
f 4639/4639/4639 4630/4630/4630 4644/4644/4644
f 4644/4644/4644 4630/4630/4630 4638/4638/4638
f 4628/4628/4628 4638/4638/4638 4634/4634/4634
f 4627/4627/4627 4637/4637/4637 4643/4643/4643
f 4637/4637/4637 4633/4633/4633 4643/4643/4643
f 4636/4636/4636 4627/4627/4627 4642/4642/4642
f 4638/4638/4638 4628/4628/4628 4636/4636/4636
f 4631/4631/4631 4632/4632/4632 4641/4641/4641
f 4633/4633/4633 4631/4631/4631 4640/4640/4640
f 4630/4630/4630 4639/4639/4639 4635/4635/4635
f 4630/4630/4630 4634/4634/4634 4638/4638/4638
f 4634/4634/4634 4629/4629/4629 4628/4628/4628
f 4627/4627/4627 4633/4633/4633 4637/4637/4637
f 4636/4636/4636 4628/4628/4628 4627/4627/4627
f 4631/4631/4631 4626/4626/4626 4632/4632/4632
f 4631/4631/4631 4633/4633/4633 4620/4620/4620
f 4635/4635/4635 4621/4621/4621 4630/4630/4630
f 4634/4634/4634 4630/4630/4630 4625/4625/4625
f 4625/4625/4625 4624/4624/4624 4634/4634/4634
f 4634/4634/4634 4624/4624/4624 4629/4629/4629
f 4629/4629/4629 4617/4617/4617 4628/4628/4628
f 4627/4627/4627 4620/4620/4620 4633/4633/4633
f 4628/4628/4628 4623/4623/4623 4627/4627/4627
f 4626/4626/4626 4622/4622/4622 4632/4632/4632
f 4620/4620/4620 4626/4626/4626 4631/4631/4631
f 4625/4625/4625 4630/4630/4630 4621/4621/4621
f 4625/4625/4625 4618/4618/4618 4624/4624/4624
f 4617/4617/4617 4629/4629/4629 4624/4624/4624
f 4628/4628/4628 4617/4617/4617 4623/4623/4623
f 4623/4623/4623 4620/4620/4620 4627/4627/4627
f 4622/4622/4622 4626/4626/4626 4619/4619/4619
f 4620/4620/4620 4619/4619/4619 4626/4626/4626
f 4621/4621/4621 4618/4618/4618 4625/4625/4625
f 4617/4617/4617 4624/4624/4624 4618/4618/4618
f 4623/4623/4623 4617/4617/4617 4620/4620/4620
f 4622/4622/4622 4619/4619/4619 4616/4616/4616
f 4619/4619/4619 4620/4620/4620 4614/4614/4614
f 4618/4618/4618 4621/4621/4621 4613/4613/4613
f 4618/4618/4618 4615/4615/4615 4617/4617/4617
f 4620/4620/4620 4617/4617/4617 4614/4614/4614
f 4619/4619/4619 4614/4614/4614 4616/4616/4616
f 4615/4615/4615 4618/4618/4618 4613/4613/4613
f 4615/4615/4615 4610/4610/4610 4617/4617/4617
f 4617/4617/4617 4610/4610/4610 4614/4614/4614
f 4616/4616/4616 4614/4614/4614 4612/4612/4612
f 4610/4610/4610 4615/4615/4615 4613/4613/4613
f 4610/4610/4610 4612/4612/4612 4614/4614/4614
f 4613/4613/4613 4611/4611/4611 4610/4610/4610
f 4610/4610/4610 4611/4611/4611 4612/4612/4612
f 4607/4607/4607 4609/4609/4609 4608/4608/4608
f 157/157/157 4607/4607/4607 4608/4608/4608
f 4600/4600/4600 4605/4605/4605 4606/4606/4606
f 469/469/469 459/459/459 4604/4604/4604
f 4602/4602/4602 4604/4604/4604 4605/4605/4605
f 4602/4602/4602 4605/4605/4605 4600/4600/4600
f 4604/4604/4604 4602/4602/4602 469/469/469
f 4601/4601/4601 4600/4600/4600 4603/4603/4603
f 469/469/469 4602/4602/4602 4600/4600/4600
f 4601/4601/4601 488/488/488 4600/4600/4600
f 4600/4600/4600 488/488/488 469/469/469
f 4597/4597/4597 4598/4598/4598 4595/4595/4595
f 3045/3045/3045 4594/4594/4594 3043/3043/3043
f 4594/4594/4594 3045/3045/3045 4597/4597/4597
f 4598/4598/4598 4596/4596/4596 4593/4593/4593
f 4597/4597/4597 4595/4595/4595 4592/4592/4592
f 4595/4595/4595 4598/4598/4598 4593/4593/4593
f 3043/3043/3043 4594/4594/4594 3049/3049/3049
f 4597/4597/4597 4592/4592/4592 4594/4594/4594
f 4590/4590/4590 4593/4593/4593 4596/4596/4596
f 4595/4595/4595 4593/4593/4593 4592/4592/4592
f 4594/4594/4594 4591/4591/4591 3049/3049/3049
f 4591/4591/4591 4594/4594/4594 4592/4592/4592
f 4590/4590/4590 4592/4592/4592 4593/4593/4593
f 3049/3049/3049 4591/4591/4591 3055/3055/3055
f 4592/4592/4592 4590/4590/4590 4591/4591/4591
f 4591/4591/4591 3641/3641/3641 3055/3055/3055
f 4591/4591/4591 4590/4590/4590 3641/3641/3641
f 4590/4590/4590 4351/4351/4351 4589/4589/4589
f 3641/3641/3641 4590/4590/4590 4589/4589/4589
f 3639/3639/3639 4371/4371/4371 3644/3644/3644
f 4351/4351/4351 4371/4371/4371 4589/4589/4589
f 3641/3641/3641 4589/4589/4589 3639/3639/3639
f 3639/3639/3639 4589/4589/4589 4371/4371/4371
f 4582/4582/4582 4587/4587/4587 4588/4588/4588
f 4585/4585/4585 4583/4583/4583 4588/4588/4588
f 4588/4588/4588 4583/4583/4583 4582/4582/4582
f 4581/4581/4581 4587/4587/4587 4582/4582/4582
f 4584/4584/4584 4586/4586/4586 4580/4580/4580
f 4583/4583/4583 4585/4585/4585 4576/4576/4576
f 4583/4583/4583 4577/4577/4577 4582/4582/4582
f 4581/4581/4581 4582/4582/4582 4575/4575/4575
f 4580/4580/4580 4578/4578/4578 4584/4584/4584
f 4576/4576/4576 4577/4577/4577 4583/4583/4583
f 4577/4577/4577 4575/4575/4575 4582/4582/4582
f 4575/4575/4575 4579/4579/4579 4581/4581/4581
f 4578/4578/4578 4580/4580/4580 4572/4572/4572
f 4573/4573/4573 4577/4577/4577 4576/4576/4576
f 4570/4570/4570 4575/4575/4575 4577/4577/4577
f 4569/4569/4569 4579/4579/4579 4575/4575/4575
f 4578/4578/4578 4572/4572/4572 3493/3493/3493
f 3493/3493/3493 4571/4571/4571 3496/3496/3496
f 4571/4571/4571 4574/4574/4574 3496/3496/3496
f 4577/4577/4577 4573/4573/4573 4570/4570/4570
f 4576/4576/4576 4566/4566/4566 4573/4573/4573
f 4575/4575/4575 4570/4570/4570 4569/4569/4569
f 4572/4572/4572 4568/4568/4568 3493/3493/3493
f 4568/4568/4568 4571/4571/4571 3493/3493/3493
f 4574/4574/4574 4571/4571/4571 4567/4567/4567
f 4573/4573/4573 4566/4566/4566 4570/4570/4570
f 4562/4562/4562 4569/4569/4569 4570/4570/4570
f 33/33/33 34/34/34 4565/4565/4565
f 4564/4564/4564 4568/4568/4568 4572/4572/4572
f 4568/4568/4568 4563/4563/4563 4571/4571/4571
f 4563/4563/4563 4567/4567/4567 4571/4571/4571
f 4567/4567/4567 4557/4557/4557 4566/4566/4566
f 4566/4566/4566 4562/4562/4562 4570/4570/4570
f 4562/4562/4562 4561/4561/4561 4569/4569/4569
f 4565/4565/4565 34/34/34 4559/4559/4559
f 33/33/33 4565/4565/4565 4554/4554/4554
f 4568/4568/4568 4564/4564/4564 4558/4558/4558
f 4558/4558/4558 4563/4563/4563 4568/4568/4568
f 4563/4563/4563 4557/4557/4557 4567/4567/4567
f 4557/4557/4557 4562/4562/4562 4566/4566/4566
f 4552/4552/4552 4561/4561/4561 4562/4562/4562
f 4550/4550/4550 4559/4559/4559 4560/4560/4560
f 4554/4554/4554 4565/4565/4565 4559/4559/4559
f 4554/4554/4554 29/29/29 33/33/33
f 4564/4564/4564 1274/1274/1274 4558/4558/4558
f 4563/4563/4563 4558/4558/4558 4553/4553/4553
f 4563/4563/4563 4553/4553/4553 4557/4557/4557
f 4562/4562/4562 4557/4557/4557 4552/4552/4552
f 4552/4552/4552 4556/4556/4556 4561/4561/4561
f 4550/4550/4550 4560/4560/4560 4555/4555/4555
f 4554/4554/4554 4559/4559/4559 4550/4550/4550
f 29/29/29 4554/4554/4554 4548/4548/4548
f 4558/4558/4558 1274/1274/1274 4553/4553/4553
f 4557/4557/4557 4553/4553/4553 4545/4545/4545
f 4557/4557/4557 4545/4545/4545 4552/4552/4552
f 4549/4549/4549 4556/4556/4556 4552/4552/4552
f 4556/4556/4556 4549/4549/4549 4551/4551/4551
f 4550/4550/4550 4555/4555/4555 4543/4543/4543
f 4548/4548/4548 4554/4554/4554 4550/4550/4550
f 4547/4547/4547 29/29/29 4548/4548/4548
f 4553/4553/4553 1274/1274/1274 4546/4546/4546
f 4546/4546/4546 4545/4545/4545 4553/4553/4553
f 4545/4545/4545 4549/4549/4549 4552/4552/4552
f 4544/4544/4544 4551/4551/4551 4549/4549/4549
f 4548/4548/4548 4550/4550/4550 4543/4543/4543
f 32/32/32 29/29/29 4547/4547/4547
f 4547/4547/4547 4548/4548/4548 4540/4540/4540
f 1274/1274/1274 1273/1273/1273 4546/4546/4546
f 4546/4546/4546 4538/4538/4538 4545/4545/4545
f 4542/4542/4542 4549/4549/4549 4545/4545/4545
f 4542/4542/4542 4544/4544/4544 4549/4549/4549
f 4540/4540/4540 4548/4548/4548 4543/4543/4543
f 32/32/32 4547/4547/4547 4539/4539/4539
f 4539/4539/4539 4547/4547/4547 4540/4540/4540
f 4546/4546/4546 1273/1273/1273 4538/4538/4538
f 4545/4545/4545 4538/4538/4538 4542/4542/4542
f 4535/4535/4535 4544/4544/4544 4542/4542/4542
f 4537/4537/4537 4543/4543/4543 4541/4541/4541
f 4537/4537/4537 4540/4540/4540 4543/4543/4543
f 30/30/30 32/32/32 4539/4539/4539
f 4539/4539/4539 4540/4540/4540 4531/4531/4531
f 1273/1273/1273 4533/4533/4533 4538/4538/4538
f 4538/4538/4538 4536/4536/4536 4542/4542/4542
f 4536/4536/4536 4535/4535/4535 4542/4542/4542
f 4537/4537/4537 4541/4541/4541 4534/4534/4534
f 4531/4531/4531 4540/4540/4540 4537/4537/4537
f 30/30/30 4539/4539/4539 4531/4531/4531
f 1273/1273/1273 30/30/30 4533/4533/4533
f 4533/4533/4533 4536/4536/4536 4538/4538/4538
f 4530/4530/4530 4535/4535/4535 4536/4536/4536
f 4531/4531/4531 4537/4537/4537 4534/4534/4534
f 30/30/30 4531/4531/4531 4533/4533/4533
f 4536/4536/4536 4533/4533/4533 4530/4530/4530
f 4535/4535/4535 4530/4530/4530 4532/4532/4532
f 4531/4531/4531 4534/4534/4534 4532/4532/4532
f 4533/4533/4533 4531/4531/4531 4530/4530/4530
f 4530/4530/4530 4531/4531/4531 4532/4532/4532
f 4529/4529/4529 4528/4528/4528 4524/4524/4524
f 4525/4525/4525 4528/4528/4528 4529/4529/4529
f 4529/4529/4529 4524/4524/4524 4527/4527/4527
f 4528/4528/4528 4520/4520/4520 4524/4524/4524
f 4526/4526/4526 3679/3679/3679 4522/4522/4522
f 4520/4520/4520 4528/4528/4528 4525/4525/4525
f 4527/4527/4527 4524/4524/4524 4516/4516/4516
f 4524/4524/4524 4520/4520/4520 4517/4517/4517
f 4523/4523/4523 4527/4527/4527 4516/4516/4516
f 4519/4519/4519 4526/4526/4526 4522/4522/4522
f 4525/4525/4525 4518/4518/4518 4520/4520/4520
f 4520/4520/4520 4514/4514/4514 4517/4517/4517
f 4524/4524/4524 4517/4517/4517 4516/4516/4516
f 4518/4518/4518 4521/4521/4521 4515/4515/4515
f 4522/4522/4522 4513/4513/4513 4519/4519/4519
f 4519/4519/4519 4515/4515/4515 4521/4521/4521
f 4520/4520/4520 4518/4518/4518 4514/4514/4514
f 4518/4518/4518 4515/4515/4515 4512/4512/4512
f 4515/4515/4515 4519/4519/4519 4513/4513/4513
f 4518/4518/4518 4512/4512/4512 4514/4514/4514
f 4515/4515/4515 4513/4513/4513 4512/4512/4512
f 4513/4513/4513 4511/4511/4511 4512/4512/4512
f 4510/4510/4510 4508/4508/4508 4509/4509/4509
f 4508/4508/4508 4506/4506/4506 4509/4509/4509
f 4509/4509/4509 4503/4503/4503 4507/4507/4507
f 4509/4509/4509 4506/4506/4506 4503/4503/4503
f 4506/4506/4506 4508/4508/4508 4502/4502/4502
f 4503/4503/4503 4504/4504/4504 4507/4507/4507
f 4506/4506/4506 4502/4502/4502 4503/4503/4503
f 4505/4505/4505 4500/4500/4500 4501/4501/4501
f 4498/4498/4498 4504/4504/4504 4503/4503/4503
f 4502/4502/4502 4490/4490/4490 4503/4503/4503
f 4498/4498/4498 4500/4500/4500 4504/4504/4504
f 4497/4497/4497 4501/4501/4501 4500/4500/4500
f 4499/4499/4499 4502/4502/4502 4496/4496/4496
f 4490/4490/4490 4498/4498/4498 4503/4503/4503
f 4502/4502/4502 4499/4499/4499 4490/4490/4490
f 4498/4498/4498 4487/4487/4487 4500/4500/4500
f 4501/4501/4501 4497/4497/4497 4493/4493/4493
f 4500/4500/4500 4487/4487/4487 4497/4497/4497
f 4496/4496/4496 4491/4491/4491 4499/4499/4499
f 4494/4494/4494 4498/4498/4498 4490/4490/4490
f 4491/4491/4491 4490/4490/4490 4499/4499/4499
f 4489/4489/4489 4496/4496/4496 4495/4495/4495
f 4494/4494/4494 4487/4487/4487 4498/4498/4498
f 4497/4497/4497 4486/4486/4486 4493/4493/4493
f 4486/4486/4486 4497/4497/4497 4487/4487/4487
f 4485/4485/4485 4492/4492/4492 4481/4481/4481
f 4484/4484/4484 4491/4491/4491 4496/4496/4496
f 4489/4489/4489 4484/4484/4484 4496/4496/4496
f 4479/4479/4479 4494/4494/4494 4490/4490/4490
f 4480/4480/4480 4490/4490/4490 4491/4491/4491
f 4495/4495/4495 4483/4483/4483 4489/4489/4489
f 4488/4488/4488 4483/4483/4483 4495/4495/4495
f 4479/4479/4479 4487/4487/4487 4494/4494/4494
f 4476/4476/4476 4493/4493/4493 4486/4486/4486
f 4475/4475/4475 4486/4486/4486 4487/4487/4487
f 4485/4485/4485 4473/4473/4473 4492/4492/4492
f 4493/4493/4493 4476/4476/4476 4485/4485/4485
f 4473/4473/4473 4481/4481/4481 4492/4492/4492
f 4485/4485/4485 4481/4481/4481 4482/4482/4482
f 4480/4480/4480 4491/4491/4491 4484/4484/4484
f 4478/4478/4478 4484/4484/4484 4489/4489/4489
f 4490/4490/4490 4480/4480/4480 4479/4479/4479
f 4483/4483/4483 4478/4478/4478 4489/4489/4489
f 4488/4488/4488 4477/4477/4477 4483/4483/4483
f 4475/4475/4475 4487/4487/4487 4479/4479/4479
f 4486/4486/4486 4475/4475/4475 4476/4476/4476
f 4476/4476/4476 4473/4473/4473 4485/4485/4485
f 4468/4468/4468 4481/4481/4481 4473/4473/4473
f 4481/4481/4481 4469/4469/4469 4482/4482/4482
f 4472/4472/4472 4480/4480/4480 4484/4484/4484
f 4478/4478/4478 4472/4472/4472 4484/4484/4484
f 4467/4467/4467 4479/4479/4479 4480/4480/4480
f 4483/4483/4483 4471/4471/4471 4478/4478/4478
f 4471/4471/4471 4483/4483/4483 4477/4477/4477
f 4470/4470/4470 4475/4475/4475 4479/4479/4479
f 4464/4464/4464 4476/4476/4476 4475/4475/4475
f 4469/4469/4469 4474/4474/4474 4482/4482/4482
f 4476/4476/4476 4465/4465/4465 4473/4473/4473
f 4473/4473/4473 4462/4462/4462 4468/4468/4468
f 4481/4481/4481 4468/4468/4468 4469/4469/4469
f 4480/4480/4480 4472/4472/4472 4467/4467/4467
f 4460/4460/4460 4472/4472/4472 4478/4478/4478
f 4479/4479/4479 4467/4467/4467 4470/4470/4470
f 4460/4460/4460 4478/4478/4478 4471/4471/4471
f 4466/4466/4466 4471/4471/4471 4477/4477/4477
f 4465/4465/4465 4476/4476/4476 4464/4464/4464
f 4464/4464/4464 4475/4475/4475 4470/4470/4470
f 4469/4469/4469 4463/4463/4463 4474/4474/4474
f 4462/4462/4462 4473/4473/4473 4465/4465/4465
f 4462/4462/4462 4461/4461/4461 4468/4468/4468
f 4468/4468/4468 4458/4458/4458 4469/4469/4469
f 4460/4460/4460 4467/4467/4467 4472/4472/4472
f 4456/4456/4456 4470/4470/4470 4467/4467/4467
f 4453/4453/4453 4470/4470/4470 4456/4456/4456
f 4471/4471/4471 4466/4466/4466 4460/4460/4460
f 4459/4459/4459 4465/4465/4465 4464/4464/4464
f 4453/4453/4453 4464/4464/4464 4470/4470/4470
f 4458/4458/4458 4463/4463/4463 4469/4469/4469
f 4465/4465/4465 4447/4447/4447 4462/4462/4462
f 4450/4450/4450 4461/4461/4461 4462/4462/4462
f 4461/4461/4461 4458/4458/4458 4468/4468/4468
f 4456/4456/4456 4467/4467/4467 4460/4460/4460
f 4456/4456/4456 4457/4457/4457 4453/4453/4453
f 4466/4466/4466 4455/4455/4455 4460/4460/4460
f 4454/4454/4454 4455/4455/4455 4466/4466/4466
f 4447/4447/4447 4465/4465/4465 4459/4459/4459
f 4459/4459/4459 4464/4464/4464 4453/4453/4453
f 4458/4458/4458 4452/4452/4452 4463/4463/4463
f 4451/4451/4451 4462/4462/4462 4447/4447/4447
f 4462/4462/4462 4451/4451/4451 4450/4450/4450
f 4461/4461/4461 4450/4450/4450 4458/4458/4458
f 4457/4457/4457 4449/4449/4449 4453/4453/4453
f 4448/4448/4448 4456/4456/4456 4460/4460/4460
f 4438/4438/4438 4457/4457/4457 4456/4456/4456
f 4460/4460/4460 4455/4455/4455 4448/4448/4448
f 4444/4444/4444 4455/4455/4455 4454/4454/4454
f 4453/4453/4453 4447/4447/4447 4459/4459/4459
f 4458/4458/4458 4439/4439/4439 4452/4452/4452
f 4440/4440/4440 4451/4451/4451 4447/4447/4447
f 4451/4451/4451 4446/4446/4446 4450/4450/4450
f 4450/4450/4450 4439/4439/4439 4458/4458/4458
f 4438/4438/4438 4449/4449/4449 4457/4457/4457
f 4449/4449/4449 4442/4442/4442 4453/4453/4453
f 4448/4448/4448 4438/4438/4438 4456/4456/4456
f 4445/4445/4445 4448/4448/4448 4455/4455/4455
f 4444/4444/4444 4445/4445/4445 4455/4455/4455
f 4443/4443/4443 4444/4444/4444 4454/4454/4454
f 4453/4453/4453 4442/4442/4442 4447/4447/4447
f 4441/4441/4441 4452/4452/4452 4439/4439/4439
f 4451/4451/4451 4440/4440/4440 4446/4446/4446
f 4447/4447/4447 4429/4429/4429 4440/4440/4440
f 4450/4450/4450 4446/4446/4446 4439/4439/4439
f 4438/4438/4438 4442/4442/4442 4449/4449/4449
f 4445/4445/4445 4438/4438/4438 4448/4448/4448
f 4431/4431/4431 4445/4445/4445 4444/4444/4444
f 4430/4430/4430 4444/4444/4444 4443/4443/4443
f 4429/4429/4429 4447/4447/4447 4442/4442/4442
f 4435/4435/4435 4441/4441/4441 4439/4439/4439
f 4440/4440/4440 4425/4425/4425 4446/4446/4446
f 4429/4429/4429 4434/4434/4434 4440/4440/4440
f 4425/4425/4425 4439/4439/4439 4446/4446/4446
f 4439/4439/4439 4433/4433/4433 4435/4435/4435
f 4432/4432/4432 4442/4442/4442 4438/4438/4438
f 4437/4437/4437 4442/4442/4442 4432/4432/4432
f 4431/4431/4431 4438/4438/4438 4445/4445/4445
f 4430/4430/4430 4431/4431/4431 4444/4444/4444
f 4436/4436/4436 4430/4430/4430 4443/4443/4443
f 4442/4442/4442 4437/4437/4437 4429/4429/4429
f 4435/4435/4435 4427/4427/4427 4441/4441/4441
f 4426/4426/4426 4434/4434/4434 4429/4429/4429
f 4440/4440/4440 4434/4434/4434 4425/4425/4425
f 4433/4433/4433 4439/4439/4439 4425/4425/4425
f 4417/4417/4417 4435/4435/4435 4433/4433/4433
f 4438/4438/4438 4416/4416/4416 4432/4432/4432
f 4422/4422/4422 4437/4437/4437 4432/4432/4432
f 4431/4431/4431 4416/4416/4416 4438/4438/4438
f 4431/4431/4431 4430/4430/4430 4424/4424/4424
f 4430/4430/4430 4436/4436/4436 4423/4423/4423
f 4414/4414/4414 4419/4419/4419 4426/4426/4426
f 4422/4422/4422 4429/4429/4429 4437/4437/4437
f 4429/4429/4429 4414/4414/4414 4426/4426/4426
f 4421/4421/4421 4423/4423/4423 4436/4436/4436
f 4427/4427/4427 4420/4420/4420 4428/4428/4428
f 4420/4420/4420 4427/4427/4427 4411/4411/4411
f 4417/4417/4417 4427/4427/4427 4435/4435/4435
f 4426/4426/4426 4419/4419/4419 4418/4418/4418
f 4426/4426/4426 4410/4410/4410 4434/4434/4434
f 4410/4410/4410 4425/4425/4425 4434/4434/4434
f 4417/4417/4417 4433/4433/4433 4425/4425/4425
f 4422/4422/4422 4432/4432/4432 4416/4416/4416
f 4431/4431/4431 4424/4424/4424 4416/4416/4416
f 4430/4430/4430 4409/4409/4409 4424/4424/4424
f 4423/4423/4423 4409/4409/4409 4430/4430/4430
f 4415/4415/4415 4419/4419/4419 4414/4414/4414
f 4414/4414/4414 4429/4429/4429 4422/4422/4422
f 4423/4423/4423 4421/4421/4421 4413/4413/4413
f 4398/4398/4398 4428/4428/4428 4420/4420/4420
f 4411/4411/4411 4412/4412/4412 4420/4420/4420
f 4411/4411/4411 4427/4427/4427 4417/4417/4417
f 4419/4419/4419 4415/4415/4415 4404/4404/4404
f 4419/4419/4419 4403/4403/4403 4418/4418/4418
f 4418/4418/4418 4410/4410/4410 4426/4426/4426
f 4425/4425/4425 4410/4410/4410 4417/4417/4417
f 4402/4402/4402 4422/4422/4422 4416/4416/4416
f 4424/4424/4424 4409/4409/4409 4416/4416/4416
f 4413/4413/4413 4409/4409/4409 4423/4423/4423
f 4415/4415/4415 4414/4414/4414 4401/4401/4401
f 4402/4402/4402 4414/4414/4414 4422/4422/4422
f 4406/4406/4406 4413/4413/4413 4421/4421/4421
f 4406/4406/4406 4421/4421/4421 4407/4407/4407
f 4420/4420/4420 4412/4412/4412 4398/4398/4398
f 4405/4405/4405 4412/4412/4412 4411/4411/4411
f 4417/4417/4417 4388/4388/4388 4411/4411/4411
f 4415/4415/4415 4408/4408/4408 4404/4404/4404
f 4403/4403/4403 4419/4419/4419 4404/4404/4404
f 4403/4403/4403 4410/4410/4410 4418/4418/4418
f 4417/4417/4417 4410/4410/4410 4388/4388/4388
f 4409/4409/4409 4402/4402/4402 4416/4416/4416
f 4395/4395/4395 4409/4409/4409 4413/4413/4413
f 4408/4408/4408 4415/4415/4415 4401/4401/4401
f 4401/4401/4401 4414/4414/4414 4402/4402/4402
f 4395/4395/4395 4413/4413/4413 4406/4406/4406
f 4400/4400/4400 4406/4406/4406 4407/4407/4407
f 3658/3658/3658 3657/3657/3657 4393/4393/4393
f 4405/4405/4405 4398/4398/4398 4412/4412/4412
f 4411/4411/4411 4388/4388/4388 4405/4405/4405
f 4397/4397/4397 4396/4396/4396 4408/4408/4408
f 4408/4408/4408 4396/4396/4396 4404/4404/4404
f 4386/4386/4386 4403/4403/4403 4404/4404/4404
f 4410/4410/4410 4403/4403/4403 4388/4388/4388
f 4409/4409/4409 4395/4395/4395 4402/4402/4402
f 4408/4408/4408 4384/4384/4384 4397/4397/4397
f 4384/4384/4384 4408/4408/4408 4401/4401/4401
f 4402/4402/4402 4385/4385/4385 4401/4401/4401
f 3657/3657/3657 3656/3656/3656 4370/4370/4370
f 4381/4381/4381 4395/4395/4395 4406/4406/4406
f 4407/4407/4407 4391/4391/4391 4400/4400/4400
f 4406/4406/4406 4400/4400/4400 4381/4381/4381
f 4393/4393/4393 3657/3657/3657 4394/4394/4394
f 4393/4393/4393 4392/4392/4392 3658/3658/3658
f 4377/4377/4377 4398/4398/4398 4405/4405/4405
f 4377/4377/4377 4405/4405/4405 4388/4388/4388
f 4397/4397/4397 4387/4387/4387 4396/4396/4396
f 4404/4404/4404 4396/4396/4396 4386/4386/4386
f 4386/4386/4386 4388/4388/4388 4403/4403/4403
f 4395/4395/4395 4385/4385/4385 4402/4402/4402
f 4373/4373/4373 4397/4397/4397 4384/4384/4384
f 4401/4401/4401 4385/4385/4385 4384/4384/4384
f 3652/3652/3652 4370/4370/4370 3656/3656/3656
f 4370/4370/4370 4394/4394/4394 3657/3657/3657
f 4395/4395/4395 4381/4381/4381 4382/4382/4382
f 4391/4391/4391 4381/4381/4381 4400/4400/4400
f 4394/4394/4394 4379/4379/4379 4393/4393/4393
f 4393/4393/4393 4368/4368/4368 4392/4392/4392
f 4389/4389/4389 4378/4378/4378 4399/4399/4399
f 4390/4390/4390 4399/4399/4399 4378/4378/4378
f 4398/4398/4398 4377/4377/4377 4389/4389/4389
f 4388/4388/4388 4376/4376/4376 4377/4377/4377
f 4397/4397/4397 4373/4373/4373 4387/4387/4387
f 4387/4387/4387 4375/4375/4375 4396/4396/4396
f 4396/4396/4396 4375/4375/4375 4386/4386/4386
f 4365/4365/4365 4388/4388/4388 4386/4386/4386
f 4374/4374/4374 4385/4385/4385 4395/4395/4395
f 4382/4382/4382 4374/4374/4374 4395/4395/4395
f 4384/4384/4384 4372/4372/4372 4373/4373/4373
f 4385/4385/4385 4364/4364/4364 4384/4384/4384
f 3652/3652/3652 4383/4383/4383 4370/4370/4370
f 4370/4370/4370 4379/4379/4379 4394/4394/4394
f 4359/4359/4359 4382/4382/4382 4381/4381/4381
f 4369/4369/4369 4381/4381/4381 4391/4391/4391
f 4379/4379/4379 4368/4368/4368 4393/4393/4393
f 4368/4368/4368 4380/4380/4380 4392/4392/4392
f 4391/4391/4391 4367/4367/4367 4369/4369/4369
f 4378/4378/4378 4389/4389/4389 4366/4366/4366
f 4390/4390/4390 4378/4378/4378 4357/4357/4357
f 4366/4366/4366 4389/4389/4389 4377/4377/4377
f 4356/4356/4356 4377/4377/4377 4376/4376/4376
f 4376/4376/4376 4388/4388/4388 4365/4365/4365
f 4373/4373/4373 4354/4354/4354 4387/4387/4387
f 4375/4375/4375 4387/4387/4387 4354/4354/4354
f 4386/4386/4386 4375/4375/4375 4365/4365/4365
f 4385/4385/4385 4374/4374/4374 4364/4364/4364
f 4374/4374/4374 4382/4382/4382 4353/4353/4353
f 4352/4352/4352 4373/4373/4373 4372/4372/4372
f 4384/4384/4384 4364/4364/4364 4372/4372/4372
f 3644/3644/3644 4371/4371/4371 4362/4362/4362
f 3647/3647/3647 3644/3644/3644 4362/4362/4362
f 3647/3647/3647 4361/4361/4361 3652/3652/3652
f 4383/4383/4383 3652/3652/3652 4348/4348/4348
f 4383/4383/4383 4348/4348/4348 4370/4370/4370
f 4370/4370/4370 4360/4360/4360 4379/4379/4379
f 4353/4353/4353 4382/4382/4382 4359/4359/4359
f 4381/4381/4381 4369/4369/4369 4359/4359/4359
f 4379/4379/4379 4358/4358/4358 4368/4368/4368
f 4368/4368/4368 4346/4346/4346 4380/4380/4380
f 4367/4367/4367 4347/4347/4347 4369/4369/4369
f 4360/4360/4360 4358/4358/4358 4379/4379/4379
f 4357/4357/4357 4378/4378/4378 4366/4366/4366
f 4377/4377/4377 4356/4356/4356 4366/4366/4366
f 4376/4376/4376 4355/4355/4355 4356/4356/4356
f 4365/4365/4365 4355/4355/4355 4376/4376/4376
f 4373/4373/4373 4363/4363/4363 4354/4354/4354
f 4354/4354/4354 4365/4365/4365 4375/4375/4375
f 4353/4353/4353 4364/4364/4364 4374/4374/4374
f 4363/4363/4363 4373/4373/4373 4352/4352/4352
f 4352/4352/4352 4372/4372/4372 4364/4364/4364
f 4351/4351/4351 4350/4350/4350 4371/4371/4371
f 4362/4362/4362 4371/4371/4371 4350/4350/4350
f 3647/3647/3647 4362/4362/4362 4349/4349/4349
f 3647/3647/3647 4349/4349/4349 4361/4361/4361
f 3652/3652/3652 4361/4361/4361 4348/4348/4348
f 4370/4370/4370 4348/4348/4348 4360/4360/4360
f 4330/4330/4330 4353/4353/4353 4359/4359/4359
f 4347/4347/4347 4359/4359/4359 4369/4369/4369
f 4358/4358/4358 4346/4346/4346 4368/4368/4368
f 4367/4367/4367 4337/4337/4337 4347/4347/4347
f 4358/4358/4358 4360/4360/4360 4336/4336/4336
f 4345/4345/4345 4357/4357/4357 4366/4366/4366
f 4356/4356/4356 4345/4345/4345 4366/4366/4366
f 4333/4333/4333 4356/4356/4356 4355/4355/4355
f 493/493/493 492/492/492 499/499/499
f 4365/4365/4365 4332/4332/4332 4355/4355/4355
f 4354/4354/4354 4363/4363/4363 4344/4344/4344
f 4332/4332/4332 4365/4365/4365 4354/4354/4354
f 495/495/495 493/493/493 499/499/499
f 4344/4344/4344 4363/4363/4363 4343/4343/4343
f 4353/4353/4353 4331/4331/4331 4364/4364/4364
f 4341/4341/4341 4363/4363/4363 4352/4352/4352
f 4364/4364/4364 4331/4331/4331 4352/4352/4352
f 4343/4343/4343 4363/4363/4363 4341/4341/4341
f 4353/4353/4353 4330/4330/4330 4342/4342/4342
f 4351/4351/4351 4335/4335/4335 4350/4350/4350
f 4350/4350/4350 4340/4340/4340 4362/4362/4362
f 4362/4362/4362 4340/4340/4340 4349/4349/4349
f 4349/4349/4349 4327/4327/4327 4361/4361/4361
f 4348/4348/4348 4361/4361/4361 4327/4327/4327
f 4348/4348/4348 4336/4336/4336 4360/4360/4360
f 4347/4347/4347 4330/4330/4330 4359/4359/4359
f 4346/4346/4346 4358/4358/4358 4338/4338/4338
f 4337/4337/4337 4339/4339/4339 4347/4347/4347
f 4358/4358/4358 4336/4336/4336 4338/4338/4338
f 4335/4335/4335 4328/4328/4328 4350/4350/4350
f 4334/4334/4334 4357/4357/4357 4345/4345/4345
f 4345/4345/4345 4356/4356/4356 4333/4333/4333
f 4332/4332/4332 4333/4333/4333 4355/4355/4355
f 4344/4344/4344 4332/4332/4332 4354/4354/4354
f 4321/4321/4321 4344/4344/4344 4343/4343/4343
f 4342/4342/4342 4331/4331/4331 4353/4353/4353
f 492/492/492 498/498/498 502/502/502
f 499/499/499 492/492/492 503/503/503
f 4331/4331/4331 4341/4341/4341 4352/4352/4352
f 494/494/494 495/495/495 505/505/505
f 505/505/505 500/500/500 494/494/494
f 506/506/506 495/495/495 499/499/499
f 4322/4322/4322 4343/4343/4343 4341/4341/4341
f 4330/4330/4330 4320/4320/4320 4342/4342/4342
f 4329/4329/4329 4335/4335/4335 4351/4351/4351
f 4340/4340/4340 4350/4350/4350 4328/4328/4328
f 4349/4349/4349 4340/4340/4340 4327/4327/4327
f 4348/4348/4348 4327/4327/4327 4336/4336/4336
f 4347/4347/4347 4326/4326/4326 4330/4330/4330
f 4347/4347/4347 4339/4339/4339 4326/4326/4326
f 4338/4338/4338 4325/4325/4325 4346/4346/4346
f 4325/4325/4325 4337/4337/4337 4346/4346/4346
f 4307/4307/4307 4339/4339/4339 4337/4337/4337
f 4336/4336/4336 4317/4317/4317 4338/4338/4338
f 4335/4335/4335 4324/4324/4324 4328/4328/4328
f 4323/4323/4323 4334/4334/4334 4345/4345/4345
f 4333/4333/4333 4323/4323/4323 4345/4345/4345
f 4332/4332/4332 4315/4315/4315 4333/4333/4333
f 140/140/140 496/496/496 501/501/501
f 4344/4344/4344 4321/4321/4321 4332/4332/4332
f 497/497/497 496/496/496 140/140/140
f 498/498/498 497/497/497 502/502/502
f 503/503/503 492/492/492 502/502/502
f 507/507/507 499/499/499 503/503/503
f 504/504/504 500/500/500 508/508/508
f 506/506/506 505/505/505 495/495/495
f 505/505/505 508/508/508 500/500/500
f 506/506/506 499/499/499 509/509/509
f 4322/4322/4322 4321/4321/4321 4343/4343/4343
f 4320/4320/4320 4331/4331/4331 4342/4342/4342
f 4341/4341/4341 4331/4331/4331 4313/4313/4313
f 4341/4341/4341 4313/4313/4313 4322/4322/4322
f 4319/4319/4319 4320/4320/4320 4330/4330/4330
f 4335/4335/4335 4329/4329/4329 4310/4310/4310
f 4324/4324/4324 4318/4318/4318 4328/4328/4328
f 4328/4328/4328 4309/4309/4309 4340/4340/4340
f 4340/4340/4340 4309/4309/4309 4327/4327/4327
f 4327/4327/4327 4316/4316/4316 4336/4336/4336
f 4326/4326/4326 4312/4312/4312 4330/4330/4330
f 4339/4339/4339 4307/4307/4307 4326/4326/4326
f 4325/4325/4325 4338/4338/4338 4317/4317/4317
f 4337/4337/4337 4325/4325/4325 4307/4307/4307
f 4336/4336/4336 4316/4316/4316 4317/4317/4317
f 4310/4310/4310 4324/4324/4324 4335/4335/4335
f 4297/4297/4297 4334/4334/4334 4323/4323/4323
f 4315/4315/4315 4323/4323/4323 4333/4333/4333
f 4321/4321/4321 4315/4315/4315 4332/4332/4332
f 140/140/140 501/501/501 141/141/141
f 510/510/510 497/497/497 140/140/140
f 502/502/502 497/497/497 510/510/510
f 502/502/502 510/510/510 503/503/503
f 509/509/509 499/499/499 507/507/507
f 507/507/507 503/503/503 511/511/511
f 512/512/512 505/505/505 506/506/506
f 508/508/508 505/505/505 513/513/513
f 509/509/509 512/512/512 506/506/506
f 4304/4304/4304 4321/4321/4321 4322/4322/4322
f 4313/4313/4313 4331/4331/4331 4320/4320/4320
f 4314/4314/4314 4322/4322/4322 4313/4313/4313
f 4320/4320/4320 4319/4319/4319 4302/4302/4302
f 4312/4312/4312 4319/4319/4319 4330/4330/4330
f 4329/4329/4329 4311/4311/4311 4310/4310/4310
f 4318/4318/4318 4324/4324/4324 4306/4306/4306
f 4328/4328/4328 4318/4318/4318 4309/4309/4309
f 4309/4309/4309 4316/4316/4316 4327/4327/4327
f 4326/4326/4326 4308/4308/4308 4312/4312/4312
f 4307/4307/4307 4308/4308/4308 4326/4326/4326
f 4317/4317/4317 4307/4307/4307 4325/4325/4325
f 4316/4316/4316 4298/4298/4298 4317/4317/4317
f 4310/4310/4310 4306/4306/4306 4324/4324/4324
f 4315/4315/4315 4297/4297/4297 4323/4323/4323
f 4305/4305/4305 4315/4315/4315 4321/4321/4321
f 4322/4322/4322 4314/4314/4314 4304/4304/4304
f 4304/4304/4304 4305/4305/4305 4321/4321/4321
f 4302/4302/4302 4313/4313/4313 4320/4320/4320
f 140/140/140 514/514/514 510/510/510
f 503/503/503 510/510/510 515/515/515
f 509/509/509 507/507/507 511/511/511
f 511/511/511 503/503/503 515/515/515
f 513/513/513 505/505/505 512/512/512
f 509/509/509 516/516/516 512/512/512
f 4295/4295/4295 4314/4314/4314 4313/4313/4313
f 4312/4312/4312 4302/4302/4302 4319/4319/4319
f 4310/4310/4310 4311/4311/4311 4301/4301/4301
f 4318/4318/4318 4306/4306/4306 4299/4299/4299
f 4318/4318/4318 4299/4299/4299 4309/4309/4309
f 4309/4309/4309 4300/4300/4300 4316/4316/4316
f 4308/4308/4308 4287/4287/4287 4312/4312/4312
f 4290/4290/4290 4308/4308/4308 4307/4307/4307
f 4307/4307/4307 4317/4317/4317 4298/4298/4298
f 4316/4316/4316 4300/4300/4300 4298/4298/4298
f 4310/4310/4310 4293/4293/4293 4306/4306/4306
f 4315/4315/4315 4305/4305/4305 4297/4297/4297
f 4314/4314/4314 4303/4303/4303 4296/4296/4296
f 4296/4296/4296 4304/4304/4304 4314/4314/4314
f 4304/4304/4304 4289/4289/4289 4305/4305/4305
f 4303/4303/4303 4314/4314/4314 4295/4295/4295
f 4302/4302/4302 4295/4295/4295 4313/4313/4313
f 4287/4287/4287 4302/4302/4302 4312/4312/4312
f 4311/4311/4311 4294/4294/4294 4301/4301/4301
f 4310/4310/4310 4301/4301/4301 4293/4293/4293
f 517/517/517 510/510/510 514/514/514
f 139/139/139 514/514/514 140/140/140
f 515/515/515 510/510/510 518/518/518
f 511/511/511 519/519/519 509/509/509
f 511/511/511 515/515/515 520/520/520
f 516/516/516 513/513/513 512/512/512
f 516/516/516 509/509/509 521/521/521
f 4299/4299/4299 4306/4306/4306 4284/4284/4284
f 4299/4299/4299 4292/4292/4292 4309/4309/4309
f 4309/4309/4309 4292/4292/4292 4300/4300/4300
f 4290/4290/4290 4287/4287/4287 4308/4308/4308
f 4307/4307/4307 4298/4298/4298 4290/4290/4290
f 4300/4300/4300 4277/4277/4277 4298/4298/4298
f 4293/4293/4293 4284/4284/4284 4306/4306/4306
f 4289/4289/4289 4297/4297/4297 4305/4305/4305
f 4303/4303/4303 4280/4280/4280 4296/4296/4296
f 4304/4304/4304 4296/4296/4296 4289/4289/4289
f 4280/4280/4280 4303/4303/4303 4295/4295/4295
f 4286/4286/4286 4295/4295/4295 4302/4302/4302
f 4302/4302/4302 4287/4287/4287 4286/4286/4286
f 4301/4301/4301 4294/4294/4294 4285/4285/4285
f 4293/4293/4293 4301/4301/4301 4285/4285/4285
f 4284/4284/4284 4291/4291/4291 4299/4299/4299
f 4299/4299/4299 4283/4283/4283 4292/4292/4292
f 4292/4292/4292 4277/4277/4277 4300/4300/4300
f 4291/4291/4291 4283/4283/4283 4299/4299/4299
f 4290/4290/4290 4282/4282/4282 4287/4287/4287
f 4277/4277/4277 4290/4290/4290 4298/4298/4298
f 4284/4284/4284 4293/4293/4293 4278/4278/4278
f 4289/4289/4289 4281/4281/4281 4297/4297/4297
f 4296/4296/4296 4280/4280/4280 4289/4289/4289
f 4295/4295/4295 4286/4286/4286 4280/4280/4280
f 510/510/510 517/517/517 518/518/518
f 517/517/517 514/514/514 522/522/522
f 139/139/139 522/522/522 514/514/514
f 515/515/515 518/518/518 523/523/523
f 519/519/519 511/511/511 524/524/524
f 521/521/521 509/509/509 519/519/519
f 523/523/523 520/520/520 515/515/515
f 520/520/520 524/524/524 511/511/511
f 525/525/525 513/513/513 516/516/516
f 526/526/526 516/516/516 521/521/521
f 4271/4271/4271 4286/4286/4286 4287/4287/4287
f 4279/4279/4279 4285/4285/4285 4294/4294/4294
f 4285/4285/4285 4278/4278/4278 4293/4293/4293
f 4284/4284/4284 4276/4276/4276 4291/4291/4291
f 4283/4283/4283 4277/4277/4277 4292/4292/4292
f 4291/4291/4291 4276/4276/4276 4283/4283/4283
f 4290/4290/4290 4263/4263/4263 4282/4282/4282
f 4287/4287/4287 4282/4282/4282 4272/4272/4272
f 4277/4277/4277 4263/4263/4263 4290/4290/4290
f 4278/4278/4278 4275/4275/4275 4284/4284/4284
f 4289/4289/4289 4274/4274/4274 4281/4281/4281
f 4280/4280/4280 4274/4274/4274 4289/4289/4289
f 4268/4268/4268 4288/4288/4288 4273/4273/4273
f 4272/4272/4272 4271/4271/4271 4287/4287/4287
f 4271/4271/4271 4280/4280/4280 4286/4286/4286
f 4279/4279/4279 4267/4267/4267 4285/4285/4285
f 4266/4266/4266 4278/4278/4278 4285/4285/4285
f 4267/4267/4267 4266/4266/4266 4285/4285/4285
f 4275/4275/4275 4265/4265/4265 4284/4284/4284
f 4276/4276/4276 4284/4284/4284 4265/4265/4265
f 4277/4277/4277 4283/4283/4283 4255/4255/4255
f 4276/4276/4276 4255/4255/4255 4283/4283/4283
f 4263/4263/4263 4272/4272/4272 4282/4282/4282
f 4264/4264/4264 4263/4263/4263 4277/4277/4277
f 4278/4278/4278 4257/4257/4257 4275/4275/4275
f 4281/4281/4281 4274/4274/4274 4262/4262/4262
f 527/527/527 518/518/518 517/517/517
f 528/528/528 517/517/517 522/522/522
f 523/523/523 518/518/518 529/529/529
f 519/519/519 524/524/524 530/530/530
f 531/531/531 521/521/521 519/519/519
f 532/532/532 520/520/520 523/523/523
f 524/524/524 520/520/520 533/533/533
f 526/526/526 525/525/525 516/516/516
f 534/534/534 526/526/526 521/521/521
f 4280/4280/4280 4260/4260/4260 4274/4274/4274
f 4273/4273/4273 4261/4261/4261 4268/4268/4268
f 4271/4271/4271 4272/4272/4272 4251/4251/4251
f 4271/4271/4271 4260/4260/4260 4280/4280/4280
f 4270/4270/4270 4250/4250/4250 4269/4269/4269
f 4268/4268/4268 4259/4259/4259 4270/4270/4270
f 4258/4258/4258 4267/4267/4267 4279/4279/4279
f 4266/4266/4266 4257/4257/4257 4278/4278/4278
f 4266/4266/4266 4267/4267/4267 4247/4247/4247
f 4265/4265/4265 4275/4275/4275 4246/4246/4246
f 4276/4276/4276 4265/4265/4265 4256/4256/4256
f 4255/4255/4255 4264/4264/4264 4277/4277/4277
f 4255/4255/4255 4276/4276/4276 4256/4256/4256
f 4272/4272/4272 4263/4263/4263 4254/4254/4254
f 4263/4263/4263 4264/4264/4264 4237/4237/4237
f 4275/4275/4275 4253/4253/4253 4246/4246/4246
f 4257/4257/4257 4253/4253/4253 4275/4275/4275
f 4274/4274/4274 4252/4252/4252 4262/4262/4262
f 4244/4244/4244 4273/4273/4273 4262/4262/4262
f 4260/4260/4260 4252/4252/4252 4274/4274/4274
f 4261/4261/4261 4273/4273/4273 4244/4244/4244
f 4261/4261/4261 4243/4243/4243 4268/4268/4268
f 4254/4254/4254 4251/4251/4251 4272/4272/4272
f 517/517/517 528/528/528 527/527/527
f 518/518/518 527/527/527 535/535/535
f 528/528/528 522/522/522 536/536/536
f 535/535/535 529/529/529 518/518/518
f 523/523/523 529/529/529 537/537/537
f 530/530/530 531/531/531 519/519/519
f 530/530/530 524/524/524 538/538/538
f 521/521/521 531/531/531 534/534/534
f 520/520/520 532/532/532 533/533/533
f 532/532/532 523/523/523 539/539/539
f 524/524/524 533/533/533 538/538/538
f 540/540/540 525/525/525 526/526/526
f 526/526/526 534/534/534 541/541/541
f 4251/4251/4251 4260/4260/4260 4271/4271/4271
f 4250/4250/4250 4270/4270/4270 4259/4259/4259
f 4250/4250/4250 3624/3624/3624 4269/4269/4269
f 4259/4259/4259 4268/4268/4268 4243/4243/4243
f 4267/4267/4267 4258/4258/4258 4249/4249/4249
f 4266/4266/4266 4248/4248/4248 4257/4257/4257
f 4249/4249/4249 4247/4247/4247 4267/4267/4267
f 4266/4266/4266 4247/4247/4247 4248/4248/4248
f 4256/4256/4256 4265/4265/4265 4246/4246/4246
f 4255/4255/4255 4237/4237/4237 4264/4264/4264
f 4256/4256/4256 4238/4238/4238 4255/4255/4255
f 4263/4263/4263 4237/4237/4237 4254/4254/4254
f 4253/4253/4253 4245/4245/4245 4246/4246/4246
f 4257/4257/4257 4235/4235/4235 4253/4253/4253
f 4252/4252/4252 4244/4244/4244 4262/4262/4262
f 4260/4260/4260 4234/4234/4234 4252/4252/4252
f 4244/4244/4244 4243/4243/4243 4261/4261/4261
f 4239/4239/4239 4251/4251/4251 4254/4254/4254
f 4251/4251/4251 4234/4234/4234 4260/4260/4260
f 4259/4259/4259 4242/4242/4242 4250/4250/4250
f 4250/4250/4250 3630/3630/3630 3624/3624/3624
f 4243/4243/4243 4241/4241/4241 4259/4259/4259
f 4241/4241/4241 4242/4242/4242 4259/4259/4259
f 4258/4258/4258 4240/4240/4240 4249/4249/4249
f 4257/4257/4257 4248/4248/4248 4235/4235/4235
f 528/528/528 542/542/542 527/527/527
f 543/543/543 535/535/535 527/527/527
f 542/542/542 528/528/528 536/536/536
f 529/529/529 535/535/535 544/544/544
f 544/544/544 537/537/537 529/529/529
f 537/537/537 545/545/545 523/523/523
f 546/546/546 531/531/531 530/530/530
f 530/530/530 538/538/538 547/547/547
f 548/548/548 534/534/534 531/531/531
f 538/538/538 533/533/533 532/532/532
f 523/523/523 545/545/545 539/539/539
f 532/532/532 539/539/539 549/549/549
f 550/550/550 540/540/540 526/526/526
f 534/534/534 551/551/551 541/541/541
f 541/541/541 550/550/550 526/526/526
f 4247/4247/4247 4249/4249/4249 4232/4232/4232
f 4248/4248/4248 4247/4247/4247 4231/4231/4231
f 4238/4238/4238 4256/4256/4256 4246/4246/4246
f 4255/4255/4255 4238/4238/4238 4237/4237/4237
f 4254/4254/4254 4237/4237/4237 4239/4239/4239
f 4246/4246/4246 4245/4245/4245 4236/4236/4236
f 4253/4253/4253 4235/4235/4235 4245/4245/4245
f 4234/4234/4234 4244/4244/4244 4252/4252/4252
f 4243/4243/4243 4244/4244/4244 4228/4228/4228
f 4239/4239/4239 4234/4234/4234 4251/4251/4251
f 3630/3630/3630 4250/4250/4250 4242/4242/4242
f 4233/4233/4233 4241/4241/4241 4243/4243/4243
f 4227/4227/4227 4242/4242/4242 4241/4241/4241
f 4240/4240/4240 4232/4232/4232 4249/4249/4249
f 4248/4248/4248 4231/4231/4231 4235/4235/4235
f 4232/4232/4232 4231/4231/4231 4247/4247/4247
f 4238/4238/4238 4246/4246/4246 4229/4229/4229
f 4237/4237/4237 4238/4238/4238 4224/4224/4224
f 4230/4230/4230 4239/4239/4239 4237/4237/4237
f 4222/4222/4222 4236/4236/4236 4245/4245/4245
f 4236/4236/4236 4229/4229/4229 4246/4246/4246
f 4235/4235/4235 4222/4222/4222 4245/4245/4245
f 527/527/527 542/542/542 552/552/552
f 527/527/527 552/552/552 543/543/543
f 543/543/543 544/544/544 535/535/535
f 536/536/536 553/553/553 542/542/542
f 554/554/554 537/537/537 544/544/544
f 545/545/545 537/537/537 555/555/555
f 531/531/531 546/546/546 548/548/548
f 546/546/546 530/530/530 547/547/547
f 547/547/547 538/538/538 556/556/556
f 534/534/534 548/548/548 551/551/551
f 532/532/532 557/557/557 538/538/538
f 558/558/558 539/539/539 545/545/545
f 557/557/557 532/532/532 549/549/549
f 549/549/549 539/539/539 558/558/558
f 4234/4234/4234 4228/4228/4228 4244/4244/4244
f 4228/4228/4228 4233/4233/4233 4243/4243/4243
f 4239/4239/4239 4225/4225/4225 4234/4234/4234
f 4242/4242/4242 4227/4227/4227 3630/3630/3630
f 4233/4233/4233 4227/4227/4227 4241/4241/4241
f 4232/4232/4232 4240/4240/4240 4226/4226/4226
f 4235/4235/4235 4231/4231/4231 4223/4223/4223
f 4231/4231/4231 4232/4232/4232 4220/4220/4220
f 4230/4230/4230 4225/4225/4225 4239/4239/4239
f 4229/4229/4229 4224/4224/4224 4238/4238/4238
f 4224/4224/4224 4230/4230/4230 4237/4237/4237
f 4222/4222/4222 4229/4229/4229 4236/4236/4236
f 4223/4223/4223 4222/4222/4222 4235/4235/4235
f 4234/4234/4234 4221/4221/4221 4228/4228/4228
f 4228/4228/4228 4218/4218/4218 4233/4233/4233
f 4234/4234/4234 4225/4225/4225 4221/4221/4221
f 4227/4227/4227 3628/3628/3628 3630/3630/3630
f 4233/4233/4233 4218/4218/4218 4227/4227/4227
f 4232/4232/4232 4226/4226/4226 4220/4220/4220
f 4220/4220/4220 4223/4223/4223 4231/4231/4231
f 4219/4219/4219 4225/4225/4225 4230/4230/4230
f 4224/4224/4224 4229/4229/4229 4214/4214/4214
f 4224/4224/4224 4219/4219/4219 4230/4230/4230
f 542/542/542 559/559/559 552/552/552
f 543/543/543 552/552/552 560/560/560
f 544/544/544 543/543/543 554/554/554
f 536/536/536 139/139/139 553/553/553
f 542/542/542 553/553/553 561/561/561
f 537/537/537 554/554/554 562/562/562
f 558/558/558 545/545/545 555/555/555
f 555/555/555 537/537/537 563/563/563
f 538/538/538 557/557/557 556/556/556
f 564/564/564 557/557/557 549/549/549
f 564/564/564 549/549/549 558/558/558
f 4222/4222/4222 4214/4214/4214 4229/4229/4229
f 4222/4222/4222 4223/4223/4223 4213/4213/4213
f 4221/4221/4221 4218/4218/4218 4228/4228/4228
f 4215/4215/4215 4221/4221/4221 4225/4225/4225
f 4227/4227/4227 4217/4217/4217 3628/3628/3628
f 4218/4218/4218 4217/4217/4217 4227/4227/4227
f 4226/4226/4226 4208/4208/4208 4220/4220/4220
f 4223/4223/4223 4220/4220/4220 4216/4216/4216
f 4219/4219/4219 4215/4215/4215 4225/4225/4225
f 4224/4224/4224 4214/4214/4214 4219/4219/4219
f 4223/4223/4223 4216/4216/4216 4213/4213/4213
f 4222/4222/4222 4213/4213/4213 4214/4214/4214
f 4221/4221/4221 4212/4212/4212 4218/4218/4218
f 4221/4221/4221 4215/4215/4215 4212/4212/4212
f 3636/3636/3636 3628/3628/3628 4217/4217/4217
f 4218/4218/4218 4209/4209/4209 4217/4217/4217
f 4220/4220/4220 4208/4208/4208 4216/4216/4216
f 4210/4210/4210 4215/4215/4215 4219/4219/4219
f 4210/4210/4210 4219/4219/4219 4214/4214/4214
f 4213/4213/4213 4216/4216/4216 4206/4206/4206
f 4205/4205/4205 4214/4214/4214 4213/4213/4213
f 4212/4212/4212 4209/4209/4209 4218/4218/4218
f 4215/4215/4215 4202/4202/4202 4212/4212/4212
f 4217/4217/4217 4209/4209/4209 3636/3636/3636
f 542/542/542 561/561/561 559/559/559
f 560/560/560 552/552/552 559/559/559
f 565/565/565 543/543/543 560/560/560
f 554/554/554 543/543/543 566/566/566
f 553/553/553 139/139/139 561/561/561
f 567/567/567 562/562/562 554/554/554
f 562/562/562 563/563/563 537/537/537
f 558/558/558 555/555/555 568/568/568
f 555/555/555 563/563/563 568/568/568
f 564/564/564 558/558/558 569/569/569
f 4211/4211/4211 4216/4216/4216 4208/4208/4208
f 4211/4211/4211 4207/4207/4207 4216/4216/4216
f 4207/4207/4207 4206/4206/4206 4216/4216/4216
f 4215/4215/4215 4210/4210/4210 4202/4202/4202
f 4214/4214/4214 4205/4205/4205 4210/4210/4210
f 4213/4213/4213 4206/4206/4206 4205/4205/4205
f 4202/4202/4202 4209/4209/4209 4212/4212/4212
f 3638/3638/3638 3636/3636/3636 4209/4209/4209
f 4208/4208/4208 4203/4203/4203 4211/4211/4211
f 4203/4203/4203 4207/4207/4207 4211/4211/4211
f 4206/4206/4206 4207/4207/4207 4200/4200/4200
f 4210/4210/4210 4205/4205/4205 4202/4202/4202
f 4205/4205/4205 4206/4206/4206 4199/4199/4199
f 4202/4202/4202 3638/3638/3638 4209/4209/4209
f 4201/4201/4201 4203/4203/4203 4208/4208/4208
f 4203/4203/4203 4200/4200/4200 4207/4207/4207
f 4200/4200/4200 4199/4199/4199 4206/4206/4206
f 4199/4199/4199 4202/4202/4202 4205/4205/4205
f 4202/4202/4202 3637/3637/3637 3638/3638/3638
f 4203/4203/4203 4201/4201/4201 4198/4198/4198
f 559/559/559 561/561/561 570/570/570
f 559/559/559 571/571/571 560/560/560
f 560/560/560 572/572/572 565/565/565
f 543/543/543 565/565/565 573/573/573
f 566/566/566 543/543/543 573/573/573
f 554/554/554 566/566/566 567/567/567
f 139/139/139 574/574/574 561/561/561
f 567/567/567 575/575/575 562/562/562
f 576/576/576 563/563/563 562/562/562
f 568/568/568 569/569/569 558/558/558
f 568/568/568 563/563/563 576/576/576
f 4201/4201/4201 4204/4204/4204 4196/4196/4196
f 4203/4203/4203 4198/4198/4198 4200/4200/4200
f 4199/4199/4199 4200/4200/4200 4197/4197/4197
f 4199/4199/4199 4194/4194/4194 4202/4202/4202
f 4194/4194/4194 3637/3637/3637 4202/4202/4202
f 4201/4201/4201 4196/4196/4196 4198/4198/4198
f 4200/4200/4200 4198/4198/4198 4193/4193/4193
f 4199/4199/4199 4197/4197/4197 4195/4195/4195
f 4193/4193/4193 4197/4197/4197 4200/4200/4200
f 4195/4195/4195 4194/4194/4194 4199/4199/4199
f 3637/3637/3637 4194/4194/4194 3635/3635/3635
f 4196/4196/4196 4193/4193/4193 4198/4198/4198
f 4195/4195/4195 4197/4197/4197 4192/4192/4192
f 4193/4193/4193 4192/4192/4192 4197/4197/4197
f 4194/4194/4194 4195/4195/4195 4190/4190/4190
f 4194/4194/4194 3627/3627/3627 3635/3635/3635
f 4196/4196/4196 4191/4191/4191 4193/4193/4193
f 4195/4195/4195 4192/4192/4192 4190/4190/4190
f 4193/4193/4193 4189/4189/4189 4192/4192/4192
f 561/561/561 577/577/577 570/570/570
f 559/559/559 570/570/570 571/571/571
f 560/560/560 571/571/571 578/578/578
f 579/579/579 572/572/572 560/560/560
f 580/580/580 565/565/565 572/572/572
f 565/565/565 580/580/580 573/573/573
f 581/581/581 566/566/566 573/573/573
f 582/582/582 567/567/567 566/566/566
f 139/139/139 141/141/141 574/574/574
f 561/561/561 574/574/574 577/577/577
f 576/576/576 562/562/562 575/575/575
f 567/567/567 583/583/583 575/575/575
f 569/569/569 568/568/568 584/584/584
f 576/576/576 584/584/584 568/568/568
f 4194/4194/4194 4190/4190/4190 3627/3627/3627
f 4191/4191/4191 4189/4189/4189 4193/4193/4193
f 4192/4192/4192 4189/4189/4189 4190/4190/4190
f 4190/4190/4190 3622/3622/3622 3627/3627/3627
f 4191/4191/4191 4188/4188/4188 4189/4189/4189
f 4189/4189/4189 3622/3622/3622 4190/4190/4190
f 4189/4189/4189 4188/4188/4188 4185/4185/4185
f 4189/4189/4189 4185/4185/4185 3622/3622/3622
f 4187/4187/4187 4185/4185/4185 4188/4188/4188
f 4185/4185/4185 3617/3617/3617 3622/3622/3622
f 4187/4187/4187 4186/4186/4186 4185/4185/4185
f 4185/4185/4185 4186/4186/4186 3617/3617/3617
f 4184/4184/4184 4179/4179/4179 4183/4183/4183
f 4182/4182/4182 4179/4179/4179 4184/4184/4184
f 4179/4179/4179 4181/4181/4181 4183/4183/4183
f 4179/4179/4179 4182/4182/4182 4180/4180/4180
f 570/570/570 577/577/577 585/585/585
f 570/570/570 585/585/585 571/571/571
f 571/571/571 585/585/585 578/578/578
f 578/578/578 579/579/579 560/560/560
f 572/572/572 579/579/579 586/586/586
f 587/587/587 580/580/580 572/572/572
f 580/580/580 588/588/588 573/573/573
f 581/581/581 573/573/573 589/589/589
f 566/566/566 581/581/581 582/582/582
f 567/567/567 582/582/582 590/590/590
f 576/576/576 575/575/575 591/591/591
f 567/567/567 590/590/590 583/583/583
f 575/575/575 583/583/583 592/592/592
f 584/584/584 593/593/593 569/569/569
f 584/584/584 576/576/576 594/594/594
f 4179/4179/4179 4180/4180/4180 4181/4181/4181
f 4174/4174/4174 4176/4176/4176 4177/4177/4177
f 4173/4173/4173 4176/4176/4176 4174/4174/4174
f 4172/4172/4172 4175/4175/4175 4173/4173/4173
f 4172/4172/4172 4173/4173/4173 4174/4174/4174
f 4170/4170/4170 4169/4169/4169 4171/4171/4171
f 4171/4171/4171 4163/4163/4163 4170/4170/4170
f 4169/4169/4169 4170/4170/4170 4162/4162/4162
f 4167/4167/4167 4165/4165/4165 4168/4168/4168
f 4163/4163/4163 4162/4162/4162 4170/4170/4170
f 4166/4166/4166 4169/4169/4169 4162/4162/4162
f 4165/4165/4165 4154/4154/4154 4168/4168/4168
f 4165/4165/4165 4167/4167/4167 4152/4152/4152
f 4164/4164/4164 4159/4159/4159 4160/4160/4160
f 4162/4162/4162 4163/4163/4163 4158/4158/4158
f 4148/4148/4148 4166/4166/4166 4162/4162/4162
f 579/579/579 578/578/578 595/595/595
f 572/572/572 586/586/586 596/596/596
f 579/579/579 597/597/597 586/586/586
f 580/580/580 587/587/587 588/588/588
f 572/572/572 596/596/596 587/587/587
f 573/573/573 588/588/588 589/589/589
f 589/589/589 582/582/582 581/581/581
f 582/582/582 589/589/589 590/590/590
f 576/576/576 591/591/591 594/594/594
f 591/591/591 575/575/575 592/592/592
f 583/583/583 590/590/590 598/598/598
f 592/592/592 583/583/583 599/599/599
f 593/593/593 584/584/584 594/594/594
f 4154/4154/4154 4165/4165/4165 4153/4153/4153
f 4152/4152/4152 4153/4153/4153 4165/4165/4165
f 4142/4142/4142 4160/4160/4160 4159/4159/4159
f 4164/4164/4164 4151/4151/4151 4159/4159/4159
f 4163/4163/4163 4138/4138/4138 4158/4158/4158
f 4162/4162/4162 4158/4158/4158 4149/4149/4149
f 4149/4149/4149 4156/4156/4156 4162/4162/4162
f 4148/4148/4148 4162/4162/4162 4156/4156/4156
f 4144/4144/4144 4155/4155/4155 4161/4161/4161
f 4157/4157/4157 4155/4155/4155 4143/4143/4143
f 4160/4160/4160 4142/4142/4142 4141/4141/4141
f 4153/4153/4153 4140/4140/4140 4154/4154/4154
f 4153/4153/4153 4152/4152/4152 4128/4128/4128
f 4142/4142/4142 4159/4159/4159 4139/4139/4139
f 579/579/579 595/595/595 597/597/597
f 596/596/596 586/586/586 600/600/600
f 586/586/586 597/597/597 600/600/600
f 587/587/587 601/601/601 588/588/588
f 596/596/596 601/601/601 587/587/587
f 589/589/589 588/588/588 602/602/602
f 590/590/590 589/589/589 603/603/603
f 591/591/591 592/592/592 604/604/604
f 605/605/605 598/598/598 590/590/590
f 583/583/583 598/598/598 599/599/599
f 592/592/592 599/599/599 606/606/606
f 4151/4151/4151 4139/4139/4139 4159/4159/4159
f 4138/4138/4138 4137/4137/4137 4158/4158/4158
f 4137/4137/4137 4136/4136/4136 4158/4158/4158
f 4158/4158/4158 4136/4136/4136 4149/4149/4149
f 4157/4157/4157 4143/4143/4143 4135/4135/4135
f 4157/4157/4157 4135/4135/4135 4150/4150/4150
f 4149/4149/4149 4134/4134/4134 4156/4156/4156
f 4148/4148/4148 4156/4156/4156 4134/4134/4134
f 4147/4147/4147 4148/4148/4148 4123/4123/4123
f 4145/4145/4145 4146/4146/4146 4112/4112/4112
f 4144/4144/4144 4122/4122/4122 4155/4155/4155
f 4155/4155/4155 4122/4122/4122 4143/4143/4143
f 4142/4142/4142 4131/4131/4131 4141/4141/4141
f 4130/4130/4130 4154/4154/4154 4140/4140/4140
f 596/596/596 600/600/600 601/601/601
f 588/588/588 601/601/601 607/607/607
f 602/602/602 608/608/608 589/589/589
f 602/602/602 588/588/588 609/609/609
f 608/608/608 603/603/603 589/589/589
f 590/590/590 603/603/603 605/605/605
f 592/592/592 610/610/610 604/604/604
f 611/611/611 598/598/598 605/605/605
f 598/598/598 606/606/606 599/599/599
f 606/606/606 610/610/610 592/592/592
f 4140/4140/4140 4153/4153/4153 4128/4128/4128
f 4152/4152/4152 4129/4129/4129 4128/4128/4128
f 4142/4142/4142 4139/4139/4139 4109/4109/4109
f 4151/4151/4151 4127/4127/4127 4139/4139/4139
f 4137/4137/4137 4138/4138/4138 4116/4116/4116
f 4137/4137/4137 4115/4115/4115 4136/4136/4136
f 4136/4136/4136 4124/4124/4124 4149/4149/4149
f 4143/4143/4143 4121/4121/4121 4135/4135/4135
f 4150/4150/4150 4135/4135/4135 4125/4125/4125
f 4134/4134/4134 4149/4149/4149 4124/4124/4124
f 4123/4123/4123 4148/4148/4148 4134/4134/4134
f 4133/4133/4133 4147/4147/4147 4123/4123/4123
f 4146/4146/4146 4133/4133/4133 4112/4112/4112
f 4112/4112/4112 4132/4132/4132 4145/4145/4145
f 4132/4132/4132 4122/4122/4122 4144/4144/4144
f 601/601/601 600/600/600 612/612/612
f 601/601/601 613/613/613 607/607/607
f 588/588/588 607/607/607 609/609/609
f 609/609/609 608/608/608 602/602/602
f 603/603/603 608/608/608 614/614/614
f 605/605/605 603/603/603 615/615/615
f 604/604/604 610/610/610 616/616/616
f 598/598/598 611/611/611 617/617/617
f 611/611/611 605/605/605 615/615/615
f 617/617/617 606/606/606 598/598/598
f 610/610/610 606/606/606 618/618/618
f 4122/4122/4122 4121/4121/4121 4143/4143/4143
f 4142/4142/4142 4109/4109/4109 4131/4131/4131
f 4107/4107/4107 4141/4141/4141 4131/4131/4131
f 4119/4119/4119 4130/4130/4130 4140/4140/4140
f 4119/4119/4119 4140/4140/4140 4128/4128/4128
f 4128/4128/4128 4129/4129/4129 4104/4104/4104
f 4139/4139/4139 4127/4127/4127 4109/4109/4109
f 4126/4126/4126 4116/4116/4116 4138/4138/4138
f 4116/4116/4116 4115/4115/4115 4137/4137/4137
f 4124/4124/4124 4136/4136/4136 4115/4115/4115
f 601/601/601 612/612/612 613/613/613
f 600/600/600 619/619/619 612/612/612
f 607/607/607 613/613/613 609/609/609
f 608/608/608 609/609/609 620/620/620
f 614/614/614 615/615/615 603/603/603
f 608/608/608 620/620/620 614/614/614
f 621/621/621 616/616/616 610/610/610
f 622/622/622 617/617/617 611/611/611
f 611/611/611 615/615/615 622/622/622
f 618/618/618 606/606/606 617/617/617
f 618/618/618 621/621/621 610/610/610
f 4121/4121/4121 4098/4098/4098 4135/4135/4135
f 4125/4125/4125 4135/4135/4135 4098/4098/4098
f 4134/4134/4134 4124/4124/4124 4096/4096/4096
f 4123/4123/4123 4134/4134/4134 4096/4096/4096
f 4123/4123/4123 4113/4113/4113 4133/4133/4133
f 4113/4113/4113 4112/4112/4112 4133/4133/4133
f 4112/4112/4112 4122/4122/4122 4132/4132/4132
f 4111/4111/4111 4121/4121/4121 4122/4122/4122
f 4111/4111/4111 4093/4093/4093 4121/4121/4121
f 4109/4109/4109 4108/4108/4108 4131/4131/4131
f 612/612/612 623/623/623 613/613/613
f 612/612/612 619/619/619 623/623/623
f 613/613/613 623/623/623 609/609/609
f 609/609/609 624/624/624 620/620/620
f 615/615/615 614/614/614 622/622/622
f 614/614/614 620/620/620 625/625/625
f 626/626/626 617/617/617 622/622/622
f 617/617/617 626/626/626 618/618/618
f 621/621/621 618/618/618 627/627/627
f 609/609/609 623/623/623 628/628/628
f 624/624/624 609/609/609 629/629/629
f 629/629/629 620/620/620 624/624/624
f 614/614/614 630/630/630 622/622/622
f 631/631/631 625/625/625 620/620/620
f 614/614/614 625/625/625 630/630/630
f 632/632/632 626/626/626 622/622/622
f 626/626/626 627/627/627 618/618/618
f 623/623/623 633/633/633 628/628/628
f 609/609/609 628/628/628 629/629/629
f 629/629/629 634/634/634 620/620/620
f 622/622/622 630/630/630 632/632/632
f 625/625/625 631/631/631 635/635/635
f 620/620/620 636/636/636 631/631/631
f 625/625/625 635/635/635 630/630/630
f 632/632/632 637/637/637 626/626/626
f 637/637/637 627/627/627 626/626/626
f 623/623/623 638/638/638 633/633/633
f 628/628/628 633/633/633 639/639/639
f 620/620/620 634/634/634 636/636/636
f 630/630/630 640/640/640 632/632/632
f 635/635/635 631/631/631 641/641/641
f 631/631/631 636/636/636 641/641/641
f 630/630/630 635/635/635 642/642/642
f 643/643/643 637/637/637 632/632/632
f 636/636/636 634/634/634 644/644/644
f 640/640/640 630/630/630 642/642/642
f 632/632/632 640/640/640 645/645/645
f 642/642/642 635/635/635 641/641/641
f 632/632/632 645/645/645 643/643/643
f 637/637/637 643/643/643 646/646/646
f 644/644/644 647/647/647 636/636/636
f 645/645/645 640/640/640 642/642/642
f 643/643/643 645/645/645 646/646/646
f 642/642/642 648/648/648 645/645/645
f 645/645/645 648/648/648 646/646/646
f 649/649/649 650/650/650 651/651/651
f 651/651/651 652/652/652 653/653/653
f 654/654/654 653/653/653 652/652/652
f 654/654/654 652/652/652 655/655/655
f 654/654/654 655/655/655 656/656/656
f 657/657/657 656/656/656 655/655/655
f 658/658/658 654/654/654 656/656/656
f 657/657/657 655/655/655 659/659/659
f 656/656/656 657/657/657 658/658/658
f 654/654/654 658/658/658 660/660/660
f 661/661/661 657/657/657 659/659/659
f 657/657/657 661/661/661 658/658/658
f 660/660/660 658/658/658 662/662/662
f 659/659/659 663/663/663 661/661/661
f 658/658/658 661/661/661 662/662/662
f 663/663/663 659/659/659 664/664/664
f 665/665/665 661/661/661 663/663/663
f 661/661/661 665/665/665 662/662/662
f 663/663/663 664/664/664 666/666/666
f 663/663/663 667/667/667 665/665/665
f 667/667/667 663/663/663 666/666/666
f 667/667/667 668/668/668 665/665/665
f 666/666/666 669/669/669 667/667/667
f 669/669/669 668/668/668 667/667/667
f 668/668/668 669/669/669 670/670/670
f 4131/4131/4131 4108/4108/4108 4107/4107/4107
f 4106/4106/4106 4130/4130/4130 4105/4105/4105
f 4119/4119/4119 4105/4105/4105 4130/4130/4130
f 4104/4104/4104 4129/4129/4129 3498/3498/3498
f 4119/4119/4119 4128/4128/4128 4104/4104/4104
f 4103/4103/4103 4127/4127/4127 4118/4118/4118
f 4127/4127/4127 4103/4103/4103 4109/4109/4109
f 4087/4087/4087 4118/4118/4118 4117/4117/4117
f 4126/4126/4126 4083/4083/4083 4116/4116/4116
f 4115/4115/4115 4116/4116/4116 4101/4101/4101
f 4115/4115/4115 4101/4101/4101 4100/4100/4100
f 4115/4115/4115 4099/4099/4099 4124/4124/4124
f 4110/4110/4110 4098/4098/4098 4121/4121/4121
f 4098/4098/4098 4114/4114/4114 4125/4125/4125
f 4097/4097/4097 4124/4124/4124 4099/4099/4099
f 4124/4124/4124 4097/4097/4097 4096/4096/4096
f 4113/4113/4113 4123/4123/4123 4096/4096/4096
f 4113/4113/4113 4065/4065/4065 4112/4112/4112
f 4112/4112/4112 4095/4095/4095 4122/4122/4122
f 4095/4095/4095 4111/4111/4111 4122/4122/4122
f 4094/4094/4094 4093/4093/4093 4111/4111/4111
f 4093/4093/4093 4110/4110/4110 4121/4121/4121
f 4109/4109/4109 4092/4092/4092 4108/4108/4108
f 4120/4120/4120 4078/4078/4078 4091/4091/4091
f 4090/4090/4090 4108/4108/4108 4092/4092/4092
f 4108/4108/4108 4076/4076/4076 4107/4107/4107
f 4120/4120/4120 4107/4107/4107 4089/4089/4089
f 4089/4089/4089 4078/4078/4078 4120/4120/4120
f 4106/4106/4106 4105/4105/4105 4075/4075/4075
f 4105/4105/4105 4119/4119/4119 4088/4088/4088
f 4104/4104/4104 3498/3498/3498 3497/3497/3497
f 4104/4104/4104 4088/4088/4088 4119/4119/4119
f 4118/4118/4118 4087/4087/4087 4103/4103/4103
f 4060/4060/4060 4109/4109/4109 4103/4103/4103
f 4117/4117/4117 4086/4086/4086 4087/4087/4087
f 4085/4085/4085 4102/4102/4102 4106/4106/4106
f 4083/4083/4083 4101/4101/4101 4116/4116/4116
f 4101/4101/4101 4069/4069/4069 4100/4100/4100
f 4115/4115/4115 4100/4100/4100 4082/4082/4082
f 4115/4115/4115 4082/4082/4082 4099/4099/4099
f 4067/4067/4067 4098/4098/4098 4110/4110/4110
f 4098/4098/4098 4081/4081/4081 4114/4114/4114
f 4099/4099/4099 4068/4068/4068 4097/4097/4097
f 4096/4096/4096 4097/4097/4097 4066/4066/4066
f 4096/4096/4096 4065/4065/4065 4113/4113/4113
f 4065/4065/4065 4095/4095/4095 4112/4112/4112
f 4111/4111/4111 4095/4095/4095 4080/4080/4080
f 4080/4080/4080 4094/4094/4094 4111/4111/4111
f 4093/4093/4093 4094/4094/4094 4064/4064/4064
f 4093/4093/4093 4067/4067/4067 4110/4110/4110
f 4060/4060/4060 4092/4092/4092 4109/4109/4109
f 4092/4092/4092 4079/4079/4079 4090/4090/4090
f 4077/4077/4077 4091/4091/4091 4078/4078/4078
f 4108/4108/4108 4090/4090/4090 4076/4076/4076
f 4089/4089/4089 4107/4107/4107 4076/4076/4076
f 4089/4089/4089 4061/4061/4061 4078/4078/4078
f 4075/4075/4075 4085/4085/4085 4106/4106/4106
f 4088/4088/4088 4075/4075/4075 4105/4105/4105
f 4088/4088/4088 4104/4104/4104 3497/3497/3497
f 4087/4087/4087 4060/4060/4060 4103/4103/4103
f 4086/4086/4086 4074/4074/4074 4087/4087/4087
f 4102/4102/4102 4073/4073/4073 4086/4086/4086
f 4102/4102/4102 4085/4085/4085 4073/4073/4073
f 4101/4101/4101 4083/4083/4083 4069/4069/4069
f 4082/4082/4082 4100/4100/4100 4069/4069/4069
f 4082/4082/4082 4068/4068/4068 4099/4099/4099
f 4067/4067/4067 4081/4081/4081 4098/4098/4098
f 4068/4068/4068 4066/4066/4066 4097/4097/4097
f 4096/4096/4096 4066/4066/4066 4065/4065/4065
f 4065/4065/4065 4080/4080/4080 4095/4095/4095
f 4080/4080/4080 4064/4064/4064 4094/4094/4094
f 4093/4093/4093 4064/4064/4064 4067/4067/4067
f 4079/4079/4079 4038/4038/4038 4090/4090/4090
f 4079/4079/4079 4092/4092/4092 4060/4060/4060
f 4062/4062/4062 4091/4091/4091 4077/4077/4077
f 4053/4053/4053 4077/4077/4077 4078/4078/4078
f 4090/4090/4090 4038/4038/4038 4051/4051/4051
f 4090/4090/4090 4051/4051/4051 4076/4076/4076
f 4076/4076/4076 4061/4061/4061 4089/4089/4089
f 4061/4061/4061 4063/4063/4063 4078/4078/4078
f 4085/4085/4085 4075/4075/4075 4058/4058/4058
f 4075/4075/4075 4088/4088/4088 3497/3497/3497
f 4087/4087/4087 4074/4074/4074 4060/4060/4060
f 4086/4086/4086 4059/4059/4059 4074/4074/4074
f 4086/4086/4086 4073/4073/4073 4059/4059/4059
f 4058/4058/4058 4073/4073/4073 4085/4085/4085
f 4072/4072/4072 4046/4046/4046 4071/4071/4071
f 4084/4084/4084 4071/4071/4071 4045/4045/4045
f 4045/4045/4045 4070/4070/4070 4084/4084/4084
f 4083/4083/4083 4056/4056/4056 4069/4069/4069
f 4082/4082/4082 4069/4069/4069 4043/4043/4043
f 4068/4068/4068 4082/4082/4082 4043/4043/4043
f 4055/4055/4055 4081/4081/4081 4067/4067/4067
f 4068/4068/4068 4042/4042/4042 4066/4066/4066
f 4066/4066/4066 4040/4040/4040 4065/4065/4065
f 4065/4065/4065 4039/4039/4039 4080/4080/4080
f 4080/4080/4080 4039/4039/4039 4064/4064/4064
f 4064/4064/4064 4041/4041/4041 4067/4067/4067
f 4079/4079/4079 4060/4060/4060 4038/4038/4038
f 4078/4078/4078 4063/4063/4063 4053/4053/4053
f 4077/4077/4077 4053/4053/4053 4062/4062/4062
f 4052/4052/4052 4051/4051/4051 4038/4038/4038
f 4076/4076/4076 4051/4051/4051 4061/4061/4061
f 4063/4063/4063 4061/4061/4061 4025/4025/4025
f 3497/3497/3497 4058/4058/4058 4075/4075/4075
f 4074/4074/4074 4037/4037/4037 4060/4060/4060
f 4037/4037/4037 4074/4074/4074 4059/4059/4059
f 4059/4059/4059 4073/4073/4073 4049/4049/4049
f 4049/4049/4049 4073/4073/4073 4058/4058/4058
f 4048/4048/4048 4047/4047/4047 4072/4072/4072
f 4072/4072/4072 4047/4047/4047 4046/4046/4046
f 4046/4046/4046 4045/4045/4045 4071/4071/4071
f 4045/4045/4045 4057/4057/4057 4070/4070/4070
f 4069/4069/4069 4056/4056/4056 4043/4043/4043
f 4043/4043/4043 4042/4042/4042 4068/4068/4068
f 4041/4041/4041 4055/4055/4055 4067/4067/4067
f 4042/4042/4042 4040/4040/4040 4066/4066/4066
f 4040/4040/4040 4039/4039/4039 4065/4065/4065
f 4039/4039/4039 4041/4041/4041 4064/4064/4064
f 4060/4060/4060 4050/4050/4050 4038/4038/4038
f 4062/4062/4062 4027/4027/4027 4054/4054/4054
f 4054/4054/4054 4033/4033/4033 4056/4056/4056
f 4063/4063/4063 4025/4025/4025 4053/4053/4053
f 4053/4053/4053 4027/4027/4027 4062/4062/4062
f 4038/4038/4038 4028/4028/4028 4052/4052/4052
f 4051/4051/4051 4052/4052/4052 4026/4026/4026
f 4051/4051/4051 4025/4025/4025 4061/4061/4061
f 4058/4058/4058 3497/3497/3497 4023/4023/4023
f 4060/4060/4060 4037/4037/4037 4050/4050/4050
f 4059/4059/4059 4049/4049/4049 4037/4037/4037
f 4023/4023/4023 4049/4049/4049 4058/4058/4058
f 4022/4022/4022 4047/4047/4047 4048/4048/4048
f 4046/4046/4046 4047/4047/4047 4020/4020/4020
f 4046/4046/4046 4019/4019/4019 4045/4045/4045
f 4035/4035/4035 4057/4057/4057 4045/4045/4045
f 4035/4035/4035 4044/4044/4044 4057/4057/4057
f 4044/4044/4044 4034/4034/4034 4057/4057/4057
f 4033/4033/4033 4032/4032/4032 4056/4056/4056
f 4056/4056/4056 4032/4032/4032 4043/4043/4043
f 4043/4043/4043 4016/4016/4016 4042/4042/4042
f 4055/4055/4055 4041/4041/4041 4015/4015/4015
f 4040/4040/4040 4042/4042/4042 4030/4030/4030
f 4040/4040/4040 4014/4014/4014 4039/4039/4039
f 4041/4041/4041 4039/4039/4039 4031/4031/4031
f 4038/4038/4038 4050/4050/4050 3999/3999/3999
f 4038/4038/4038 4029/4029/4029 4028/4028/4028
f 4027/4027/4027 4033/4033/4033 4054/4054/4054
f 4027/4027/4027 4053/4053/4053 4025/4025/4025
f 4052/4052/4052 4028/4028/4028 4026/4026/4026
f 4051/4051/4051 4026/4026/4026 4025/4025/4025
f 3497/3497/3497 3499/3499/3499 4024/4024/4024
f 4024/4024/4024 4023/4023/4023 3497/3497/3497
f 3999/3999/3999 4050/4050/4050 4037/4037/4037
f 4049/4049/4049 4023/4023/4023 4037/4037/4037
f 4048/4048/4048 4036/4036/4036 4022/4022/4022
f 4021/4021/4021 4020/4020/4020 4047/4047/4047
f 4047/4047/4047 4022/4022/4022 4021/4021/4021
f 4046/4046/4046 4020/4020/4020 4019/4019/4019
f 4045/4045/4045 4019/4019/4019 4035/4035/4035
f 671/671/671 672/672/672 673/673/673
f 3974/3974/3974 4044/4044/4044 4035/4035/4035
f 4034/4034/4034 4044/4044/4044 3974/3974/3974
f 4033/4033/4033 4003/4003/4003 4032/4032/4032
f 4043/4043/4043 4032/4032/4032 4017/4017/4017
f 4016/4016/4016 4043/4043/4043 4017/4017/4017
f 4016/4016/4016 4030/4030/4030 4042/4042/4042
f 4031/4031/4031 4015/4015/4015 4041/4041/4041
f 4014/4014/4014 4040/4040/4040 4030/4030/4030
f 4014/4014/4014 4031/4031/4031 4039/4039/4039
f 4029/4029/4029 4038/4038/4038 3999/3999/3999
f 4029/4029/4029 3998/3998/3998 4028/4028/4028
f 4027/4027/4027 4011/4011/4011 4033/4033/4033
f 4025/4025/4025 3997/3997/3997 4027/4027/4027
f 4026/4026/4026 4028/4028/4028 3996/3996/3996
f 4025/4025/4025 4026/4026/4026 4010/4010/4010
f 4024/4024/4024 3499/3499/3499 4009/4009/4009
f 4023/4023/4023 4024/4024/4024 3993/3993/3993
f 4037/4037/4037 4023/4023/4023 3999/3999/3999
f 4007/4007/4007 4022/4022/4022 4036/4036/4036
f 4020/4020/4020 4021/4021/4021 4006/4006/4006
f 3976/3976/3976 4021/4021/4021 4022/4022/4022
f 4020/4020/4020 4005/4005/4005 4019/4019/4019
f 4019/4019/4019 3974/3974/3974 4035/4035/4035
f 3974/3974/3974 4018/4018/4018 4034/4034/4034
f 4018/4018/4018 4004/4004/4004 3992/3992/3992
f 4011/4011/4011 4003/4003/4003 4033/4033/4033
f 4017/4017/4017 4032/4032/4032 4003/4003/4003
f 4017/4017/4017 4002/4002/4002 4016/4016/4016
f 4016/4016/4016 3987/3987/3987 4030/4030/4030
f 3987/3987/3987 4013/4013/4013 4030/4030/4030
f 674/674/674 675/675/675 676/676/676
f 677/677/677 675/675/675 674/674/674
f 4031/4031/4031 3986/3986/3986 4015/4015/4015
f 4030/4030/4030 4001/4001/4001 4014/4014/4014
f 4014/4014/4014 3986/3986/3986 4031/4031/4031
f 4013/4013/4013 4001/4001/4001 4030/4030/4030
f 3998/3998/3998 4029/4029/4029 3999/3999/3999
f 4028/4028/4028 3998/3998/3998 3996/3996/3996
f 4027/4027/4027 3997/3997/3997 4011/4011/4011
f 4025/4025/4025 3995/3995/3995 3997/3997/3997
f 4026/4026/4026 3996/3996/3996 4010/4010/4010
f 3995/3995/3995 4025/4025/4025 4010/4010/4010
f 3993/3993/3993 4024/4024/4024 4009/4009/4009
f 3999/3999/3999 4023/4023/4023 3993/3993/3993
f 4012/4012/4012 3990/3990/3990 4008/4008/4008
f 4007/4007/4007 3976/3976/3976 4022/4022/4022
f 4020/4020/4020 4006/4006/4006 3975/3975/3975
f 4021/4021/4021 3976/3976/3976 4006/4006/4006
f 3975/3975/3975 4005/4005/4005 4020/4020/4020
f 4019/4019/4019 4005/4005/4005 3974/3974/3974
f 4004/4004/4004 4018/4018/4018 3974/3974/3974
f 3989/3989/3989 3992/3992/3992 4004/4004/4004
f 4011/4011/4011 3982/3982/3982 4003/4003/4003
f 4002/4002/4002 4017/4017/4017 3988/3988/3988
f 4003/4003/4003 3988/3988/3988 4017/4017/4017
f 4002/4002/4002 3987/3987/3987 4016/4016/4016
f 3987/3987/3987 3970/3970/3970 4013/4013/4013
f 3986/3986/3986 4000/4000/4000 4015/4015/4015
f 4001/4001/4001 3986/3986/3986 4014/4014/4014
f 4013/4013/4013 3970/3970/3970 4001/4001/4001
f 4012/4012/4012 3985/3985/3985 3990/3990/3990
f 4000/4000/4000 3985/3985/3985 4012/4012/4012
f 3998/3998/3998 3999/3999/3999 3984/3984/3984
f 3996/3996/3996 3998/3998/3998 3983/3983/3983
f 3997/3997/3997 3982/3982/3982 4011/4011/4011
f 3995/3995/3995 3968/3968/3968 3997/3997/3997
f 3981/3981/3981 4010/4010/4010 3996/3996/3996
f 3995/3995/3995 4010/4010/4010 3981/3981/3981
f 4009/4009/4009 3994/3994/3994 3950/3950/3950
f 3993/3993/3993 4009/4009/4009 3950/3950/3950
f 3999/3999/3999 3993/3993/3993 3979/3979/3979
f 4008/4008/4008 3990/3990/3990 3947/3947/3947
f 3962/3962/3962 3976/3976/3976 4007/4007/4007
f 4006/4006/4006 3976/3976/3976 3975/3975/3975
f 3975/3975/3975 3974/3974/3974 4005/4005/4005
f 3974/3974/3974 3989/3989/3989 4004/4004/4004
f 3960/3960/3960 3992/3992/3992 3989/3989/3989
f 3982/3982/3982 3973/3973/3973 4003/4003/4003
f 3988/3988/3988 3959/3959/3959 4002/4002/4002
f 4003/4003/4003 3973/3973/3973 3988/3988/3988
f 4002/4002/4002 3959/3959/3959 3987/3987/3987
f 3972/3972/3972 3970/3970/3970 3987/3987/3987
f 4000/4000/4000 3986/3986/3986 3958/3958/3958
f 4001/4001/4001 3971/3971/3971 3986/3986/3986
f 3970/3970/3970 3971/3971/3971 4001/4001/4001
f 3985/3985/3985 3957/3957/3957 3990/3990/3990
f 3958/3958/3958 3985/3985/3985 4000/4000/4000
f 3999/3999/3999 3979/3979/3979 3969/3969/3969
f 3984/3984/3984 3999/3999/3999 3969/3969/3969
f 3998/3998/3998 3984/3984/3984 3954/3954/3954
f 3983/3983/3983 3998/3998/3998 3954/3954/3954
f 3996/3996/3996 3983/3983/3983 3952/3952/3952
f 3982/3982/3982 3997/3997/3997 3968/3968/3968
f 3995/3995/3995 3967/3967/3967 3968/3968/3968
f 3981/3981/3981 3996/3996/3996 3952/3952/3952
f 3995/3995/3995 3981/3981/3981 3967/3967/3967
f 3994/3994/3994 3980/3980/3980 3950/3950/3950
f 3979/3979/3979 3993/3993/3993 3950/3950/3950
f 3960/3960/3960 3978/3978/3978 3992/3992/3992
f 3978/3978/3978 3965/3965/3965 3991/3991/3991
f 3957/3957/3957 3947/3947/3947 3990/3990/3990
f 3961/3961/3961 3976/3976/3976 3962/3962/3962
f 3976/3976/3976 3944/3944/3944 3975/3975/3975
f 3974/3974/3974 3975/3975/3975 3943/3943/3943
f 3960/3960/3960 3989/3989/3989 3974/3974/3974
f 3973/3973/3973 3982/3982/3982 3953/3953/3953
f 3988/3988/3988 3973/3973/3973 3959/3959/3959
f 3959/3959/3959 3972/3972/3972 3987/3987/3987
f 3970/3970/3970 3972/3972/3972 3941/3941/3941
f 3986/3986/3986 3971/3971/3971 3958/3958/3958
f 3970/3970/3970 3939/3939/3939 3971/3971/3971
f 3958/3958/3958 3957/3957/3957 3985/3985/3985
f 3956/3956/3956 3963/3963/3963 3957/3957/3957
f 3969/3969/3969 3979/3979/3979 3955/3955/3955
f 3969/3969/3969 3954/3954/3954 3984/3984/3984
f 3983/3983/3983 3954/3954/3954 3952/3952/3952
f 3968/3968/3968 3953/3953/3953 3982/3982/3982
f 3968/3968/3968 3967/3967/3967 3936/3936/3936
f 3981/3981/3981 3952/3952/3952 3967/3967/3967
f 3980/3980/3980 3951/3951/3951 3966/3966/3966
f 3950/3950/3950 3980/3980/3980 3966/3966/3966
f 3955/3955/3955 3979/3979/3979 3950/3950/3950
f 3949/3949/3949 3978/3978/3978 3960/3960/3960
f 3949/3949/3949 3965/3965/3965 3978/3978/3978
f 3964/3964/3964 3948/3948/3948 3977/3977/3977
f 3963/3963/3963 3956/3956/3956 3917/3917/3917
f 3947/3947/3947 3957/3957/3957 3963/3963/3963
f 3946/3946/3946 3961/3961/3961 3962/3962/3962
f 3961/3961/3961 3944/3944/3944 3976/3976/3976
f 3944/3944/3944 3943/3943/3943 3975/3975/3975
f 3974/3974/3974 3943/3943/3943 3960/3960/3960
f 3961/3961/3961 3946/3946/3946 3928/3928/3928
f 3953/3953/3953 3942/3942/3942 3973/3973/3973
f 3973/3973/3973 3942/3942/3942 3959/3959/3959
f 3959/3959/3959 3941/3941/3941 3972/3972/3972
f 3941/3941/3941 3940/3940/3940 3970/3970/3970
f 3939/3939/3939 3958/3958/3958 3971/3971/3971
f 3940/3940/3940 3939/3939/3939 3970/3970/3970
f 3958/3958/3958 3925/3925/3925 3957/3957/3957
f 3924/3924/3924 3956/3956/3956 3957/3957/3957
f 3938/3938/3938 3917/3917/3917 3956/3956/3956
f 3955/3955/3955 3937/3937/3937 3969/3969/3969
f 3969/3969/3969 3937/3937/3937 3954/3954/3954
f 3952/3952/3952 3954/3954/3954 3923/3923/3923
f 3968/3968/3968 3936/3936/3936 3953/3953/3953
f 3967/3967/3967 3935/3935/3935 3936/3936/3936
f 3967/3967/3967 3952/3952/3952 3935/3935/3935
f 3951/3951/3951 3934/3934/3934 3966/3966/3966
f 3966/3966/3966 3934/3934/3934 3933/3933/3933
f 3950/3950/3950 3966/3966/3966 3933/3933/3933
f 3955/3955/3955 3950/3950/3950 3905/3905/3905
f 3927/3927/3927 3919/3919/3919 3960/3960/3960
f 3919/3919/3919 3949/3949/3949 3960/3960/3960
f 3932/3932/3932 3965/3965/3965 3949/3949/3949
f 3932/3932/3932 3948/3948/3948 3964/3964/3964
f 3947/3947/3947 3963/3963/3963 3917/3917/3917
f 3962/3962/3962 3930/3930/3930 3946/3946/3946
f 3929/3929/3929 3945/3945/3945 3947/3947/3947
f 3928/3928/3928 3944/3944/3944 3961/3961/3961
f 3944/3944/3944 3915/3915/3915 3943/3943/3943
f 3927/3927/3927 3960/3960/3960 3943/3943/3943
f 3946/3946/3946 3916/3916/3916 3928/3928/3928
f 3953/3953/3953 3922/3922/3922 3942/3942/3942
f 3942/3942/3942 3914/3914/3914 3959/3959/3959
f 3959/3959/3959 3914/3914/3914 3941/3941/3941
f 3941/3941/3941 3913/3913/3913 3940/3940/3940
f 3958/3958/3958 3939/3939/3939 3925/3925/3925
f 3940/3940/3940 3912/3912/3912 3939/3939/3939
f 3925/3925/3925 3924/3924/3924 3957/3957/3957
f 3956/3956/3956 3924/3924/3924 3938/3938/3938
f 3917/3917/3917 3938/3938/3938 3911/3911/3911
f 3937/3937/3937 3955/3955/3955 3905/3905/3905
f 3937/3937/3937 3923/3923/3923 3954/3954/3954
f 3952/3952/3952 3923/3923/3923 3921/3921/3921
f 3953/3953/3953 3936/3936/3936 3922/3922/3922
f 3936/3936/3936 3935/3935/3935 3907/3907/3907
f 3952/3952/3952 3921/3921/3921 3935/3935/3935
f 3951/3951/3951 3920/3920/3920 3934/3934/3934
f 3934/3934/3934 3906/3906/3906 3933/3933/3933
f 3905/3905/3905 3950/3950/3950 3933/3933/3933
f 3931/3931/3931 3919/3919/3919 3927/3927/3927
f 3919/3919/3919 3932/3932/3932 3949/3949/3949
f 3904/3904/3904 3948/3948/3948 3932/3932/3932
f 3918/3918/3918 3931/3931/3931 3927/3927/3927
f 3917/3917/3917 3929/3929/3929 3947/3947/3947
f 3930/3930/3930 3916/3916/3916 3946/3946/3946
f 3945/3945/3945 3929/3929/3929 3903/3903/3903
f 3928/3928/3928 3915/3915/3915 3944/3944/3944
f 3915/3915/3915 3927/3927/3927 3943/3943/3943
f 3916/3916/3916 3902/3902/3902 3928/3928/3928
f 3942/3942/3942 3922/3922/3922 3914/3914/3914
f 3914/3914/3914 3926/3926/3926 3941/3941/3941
f 3941/3941/3941 3926/3926/3926 3913/3913/3913
f 3940/3940/3940 3913/3913/3913 3912/3912/3912
f 3939/3939/3939 3912/3912/3912 3925/3925/3925
f 3925/3925/3925 3899/3899/3899 3924/3924/3924
f 3924/3924/3924 3911/3911/3911 3938/3938/3938
f 3911/3911/3911 3910/3910/3910 3917/3917/3917
f 3905/3905/3905 3909/3909/3909 3937/3937/3937
f 3909/3909/3909 3923/3923/3923 3937/3937/3937
f 3923/3923/3923 3908/3908/3908 3921/3921/3921
f 3936/3936/3936 3907/3907/3907 3922/3922/3922
f 3935/3935/3935 3921/3921/3921 3907/3907/3907
f 3908/3908/3908 3895/3895/3895 3921/3921/3921
f 3934/3934/3934 3920/3920/3920 3906/3906/3906
f 3905/3905/3905 3933/3933/3933 3906/3906/3906
f 3892/3892/3892 3919/3919/3919 3931/3931/3931
f 3932/3932/3932 3919/3919/3919 3904/3904/3904
f 3889/3889/3889 3918/3918/3918 3927/3927/3927
f 3892/3892/3892 3931/3931/3931 3918/3918/3918
f 3929/3929/3929 3917/3917/3917 3890/3890/3890
f 3930/3930/3930 3903/3903/3903 3916/3916/3916
f 3903/3903/3903 3929/3929/3929 3890/3890/3890
f 3902/3902/3902 3915/3915/3915 3928/3928/3928
f 3915/3915/3915 3889/3889/3889 3927/3927/3927
f 3902/3902/3902 3916/3916/3916 3878/3878/3878
f 3922/3922/3922 3884/3884/3884 3914/3914/3914
f 3914/3914/3914 3900/3900/3900 3926/3926/3926
f 3926/3926/3926 3900/3900/3900 3913/3913/3913
f 3912/3912/3912 3913/3913/3913 3875/3875/3875
f 3912/3912/3912 3899/3899/3899 3925/3925/3925
f 3899/3899/3899 3911/3911/3911 3924/3924/3924
f 3910/3910/3910 3911/3911/3911 3898/3898/3898
f 3910/3910/3910 3897/3897/3897 3917/3917/3917
f 3905/3905/3905 3896/3896/3896 3909/3909/3909
f 3909/3909/3909 3885/3885/3885 3923/3923/3923
f 3908/3908/3908 3923/3923/3923 3885/3885/3885
f 3922/3922/3922 3907/3907/3907 3884/3884/3884
f 3921/3921/3921 3895/3895/3895 3907/3907/3907
f 3908/3908/3908 3894/3894/3894 3895/3895/3895
f 3920/3920/3920 3893/3893/3893 3906/3906/3906
f 3906/3906/3906 3881/3881/3881 3905/3905/3905
f 3892/3892/3892 3904/3904/3904 3919/3919/3919
f 3918/3918/3918 3889/3889/3889 3892/3892/3892
f 3917/3917/3917 3897/3897/3897 3890/3890/3890
f 3903/3903/3903 3878/3878/3878 3916/3916/3916
f 3903/3903/3903 3890/3890/3890 3891/3891/3891
f 3902/3902/3902 3889/3889/3889 3915/3915/3915
f 3902/3902/3902 3901/3901/3901 3877/3877/3877
f 3902/3902/3902 3878/3878/3878 3901/3901/3901
f 3884/3884/3884 3900/3900/3900 3914/3914/3914
f 3900/3900/3900 3875/3875/3875 3913/3913/3913
f 3912/3912/3912 3875/3875/3875 3899/3899/3899
f 3888/3888/3888 3911/3911/3911 3899/3899/3899
f 3888/3888/3888 3874/3874/3874 3911/3911/3911
f 3898/3898/3898 3887/3887/3887 3910/3910/3910
f 3911/3911/3911 3874/3874/3874 3898/3898/3898
f 3897/3897/3897 3910/3910/3910 3887/3887/3887
f 3905/3905/3905 3882/3882/3882 3896/3896/3896
f 3896/3896/3896 3885/3885/3885 3909/3909/3909
f 3908/3908/3908 3885/3885/3885 3894/3894/3894
f 3884/3884/3884 3907/3907/3907 3895/3895/3895
f 3895/3895/3895 3894/3894/3894 3869/3869/3869
f 3893/3893/3893 3868/3868/3868 3906/3906/3906
f 3881/3881/3881 3906/3906/3906 3868/3868/3868
f 3905/3905/3905 3881/3881/3881 3882/3882/3882
f 3904/3904/3904 3892/3892/3892 3855/3855/3855
f 3889/3889/3889 3879/3879/3879 3892/3892/3892
f 3897/3897/3897 3873/3873/3873 3890/3890/3890
f 3903/3903/3903 3891/3891/3891 3878/3878/3878
f 3890/3890/3890 3864/3864/3864 3891/3891/3891
f 3902/3902/3902 3877/3877/3877 3889/3889/3889
f 3878/3878/3878 3877/3877/3877 3901/3901/3901
f 3900/3900/3900 3884/3884/3884 3876/3876/3876
f 3900/3900/3900 3876/3876/3876 3875/3875/3875
f 3875/3875/3875 3888/3888/3888 3899/3899/3899
f 3888/3888/3888 3862/3862/3862 3874/3874/3874
f 3898/3898/3898 3874/3874/3874 3887/3887/3887
f 3897/3897/3897 3887/3887/3887 3873/3873/3873
f 3886/3886/3886 3883/3883/3883 3872/3872/3872
f 3871/3871/3871 3896/3896/3896 3882/3882/3882
f 3896/3896/3896 3871/3871/3871 3885/3885/3885
f 3894/3894/3894 3885/3885/3885 3870/3870/3870
f 3884/3884/3884 3895/3895/3895 3869/3869/3869
f 3894/3894/3894 3870/3870/3870 3869/3869/3869
f 3856/3856/3856 3886/3886/3886 3880/3880/3880
f 3883/3883/3883 3868/3868/3868 3893/3893/3893
f 3883/3883/3883 3886/3886/3886 3856/3856/3856
f 3881/3881/3881 3868/3868/3868 3867/3867/3867
f 3882/3882/3882 3881/3881/3881 3842/3842/3842
f 3880/3880/3880 3886/3886/3886 3848/3848/3848
f 3892/3892/3892 3879/3879/3879 3855/3855/3855
f 3863/3863/3863 3879/3879/3879 3889/3889/3889
f 3890/3890/3890 3873/3873/3873 3865/3865/3865
f 3878/3878/3878 3891/3891/3891 3864/3864/3864
f 3890/3890/3890 3865/3865/3865 3864/3864/3864
f 3877/3877/3877 3863/3863/3863 3889/3889/3889
f 3878/3878/3878 3853/3853/3853 3877/3877/3877
f 3876/3876/3876 3884/3884/3884 3858/3858/3858
f 3875/3875/3875 3876/3876/3876 3852/3852/3852
f 3875/3875/3875 3862/3862/3862 3888/3888/3888
f 3862/3862/3862 3861/3861/3861 3874/3874/3874
f 3874/3874/3874 3860/3860/3860 3887/3887/3887
f 3887/3887/3887 3860/3860/3860 3873/3873/3873
f 3886/3886/3886 3872/3872/3872 3848/3848/3848
f 3882/3882/3882 3859/3859/3859 3871/3871/3871
f 3885/3885/3885 3871/3871/3871 3845/3845/3845
f 3885/3885/3885 3845/3845/3845 3870/3870/3870
f 3869/3869/3869 3858/3858/3858 3884/3884/3884
f 3869/3869/3869 3870/3870/3870 3857/3857/3857
f 3856/3856/3856 3880/3880/3880 3866/3866/3866
f 3883/3883/3883 3856/3856/3856 3868/3868/3868
f 3842/3842/3842 3859/3859/3859 3882/3882/3882
f 3867/3867/3867 3868/3868/3868 3843/3843/3843
f 3881/3881/3881 3867/3867/3867 3842/3842/3842
f 3866/3866/3866 3880/3880/3880 3848/3848/3848
f 3863/3863/3863 3855/3855/3855 3879/3879/3879
f 3873/3873/3873 3849/3849/3849 3865/3865/3865
f 3878/3878/3878 3864/3864/3864 3853/3853/3853
f 3864/3864/3864 3865/3865/3865 3840/3840/3840
f 3877/3877/3877 3853/3853/3853 3863/3863/3863
f 3858/3858/3858 3852/3852/3852 3876/3876/3876
f 3875/3875/3875 3852/3852/3852 3851/3851/3851
f 3875/3875/3875 3851/3851/3851 3862/3862/3862
f 3862/3862/3862 3839/3839/3839 3861/3861/3861
f 3861/3861/3861 3838/3838/3838 3874/3874/3874
f 3874/3874/3874 3838/3838/3838 3860/3860/3860
f 3860/3860/3860 3850/3850/3850 3873/3873/3873
f 3873/3873/3873 3850/3850/3850 3849/3849/3849
f 3872/3872/3872 3847/3847/3847 3848/3848/3848
f 3845/3845/3845 3871/3871/3871 3859/3859/3859
f 3857/3857/3857 3870/3870/3870 3845/3845/3845
f 3844/3844/3844 3858/3858/3858 3869/3869/3869
f 3844/3844/3844 3869/3869/3869 3857/3857/3857
f 3866/3866/3866 3834/3834/3834 3856/3856/3856
f 3868/3868/3868 3856/3856/3856 3843/3843/3843
f 3859/3859/3859 3842/3842/3842 3846/3846/3846
f 3843/3843/3843 3842/3842/3842 3867/3867/3867
f 3834/3834/3834 3866/3866/3866 3848/3848/3848
f 3831/3831/3831 3855/3855/3855 3863/3863/3863
f 3841/3841/3841 3854/3854/3854 3855/3855/3855
f 3865/3865/3865 3849/3849/3849 3840/3840/3840
f 3864/3864/3864 3840/3840/3840 3853/3853/3853
f 3863/3863/3863 3853/3853/3853 3831/3831/3831
f 3852/3852/3852 3858/3858/3858 3822/3822/3822
f 3852/3852/3852 3828/3828/3828 3851/3851/3851
f 3851/3851/3851 3839/3839/3839 3862/3862/3862
f 3839/3839/3839 3838/3838/3838 3861/3861/3861
f 3860/3860/3860 3838/3838/3838 3837/3837/3837
f 3860/3860/3860 3837/3837/3837 3850/3850/3850
f 3850/3850/3850 3836/3836/3836 3849/3849/3849
f 3848/3848/3848 3847/3847/3847 3824/3824/3824
f 3846/3846/3846 3823/3823/3823 3859/3859/3859
f 3859/3859/3859 3823/3823/3823 3845/3845/3845
f 3857/3857/3857 3845/3845/3845 3835/3835/3835
f 3858/3858/3858 3844/3844/3844 3822/3822/3822
f 3857/3857/3857 3835/3835/3835 3844/3844/3844
f 3856/3856/3856 3834/3834/3834 3843/3843/3843
f 3842/3842/3842 3833/3833/3833 3846/3846/3846
f 3843/3843/3843 3821/3821/3821 3842/3842/3842
f 3848/3848/3848 3832/3832/3832 3834/3834/3834
f 3855/3855/3855 3831/3831/3831 3841/3841/3841
f 3830/3830/3830 3854/3854/3854 3841/3841/3841
f 3840/3840/3840 3849/3849/3849 3816/3816/3816
f 3840/3840/3840 3829/3829/3829 3853/3853/3853
f 3853/3853/3853 3829/3829/3829 3831/3831/3831
f 3852/3852/3852 3822/3822/3822 3828/3828/3828
f 3851/3851/3851 3828/3828/3828 3839/3839/3839
f 3839/3839/3839 3817/3817/3817 3838/3838/3838
f 3838/3838/3838 3827/3827/3827 3837/3837/3837
f 3850/3850/3850 3837/3837/3837 3815/3815/3815
f 3850/3850/3850 3815/3815/3815 3836/3836/3836
f 3849/3849/3849 3836/3836/3836 3816/3816/3816
f 3825/3825/3825 3847/3847/3847 3826/3826/3826
f 3832/3832/3832 3848/3848/3848 3824/3824/3824
f 3847/3847/3847 3825/3825/3825 3824/3824/3824
f 3846/3846/3846 3833/3833/3833 3823/3823/3823
f 3835/3835/3835 3845/3845/3845 3823/3823/3823
f 3844/3844/3844 3835/3835/3835 3822/3822/3822
f 3821/3821/3821 3843/3843/3843 3834/3834/3834
f 3833/3833/3833 3842/3842/3842 3821/3821/3821
f 3832/3832/3832 3803/3803/3803 3834/3834/3834
f 3831/3831/3831 3820/3820/3820 3841/3841/3841
f 3841/3841/3841 3820/3820/3820 3830/3830/3830
f 3840/3840/3840 3816/3816/3816 3829/3829/3829
f 3829/3829/3829 3810/3810/3810 3831/3831/3831
f 3822/3822/3822 3818/3818/3818 3828/3828/3828
f 3828/3828/3828 3817/3817/3817 3839/3839/3839
f 3838/3838/3838 3817/3817/3817 3827/3827/3827
f 3837/3837/3837 3827/3827/3827 3815/3815/3815
f 3815/3815/3815 3816/3816/3816 3836/3836/3836
f 3826/3826/3826 3813/3813/3813 3825/3825/3825
f 3824/3824/3824 3812/3812/3812 3832/3832/3832
f 3825/3825/3825 3791/3791/3791 3824/3824/3824
f 3823/3823/3823 3833/3833/3833 3790/3790/3790
f 3823/3823/3823 3811/3811/3811 3835/3835/3835
f 3822/3822/3822 3835/3835/3835 3811/3811/3811
f 3834/3834/3834 3803/3803/3803 3821/3821/3821
f 3821/3821/3821 3790/3790/3790 3833/3833/3833
f 3812/3812/3812 3803/3803/3803 3832/3832/3832
f 3831/3831/3831 3810/3810/3810 3820/3820/3820
f 3830/3830/3830 3820/3820/3820 3801/3801/3801
f 3829/3829/3829 3816/3816/3816 3810/3810/3810
f 3818/3818/3818 3822/3822/3822 3797/3797/3797
f 3818/3818/3818 3809/3809/3809 3828/3828/3828
f 3828/3828/3828 3809/3809/3809 3808/3808/3808
f 3828/3828/3828 3808/3808/3808 3817/3817/3817
f 3817/3817/3817 3794/3794/3794 3827/3827/3827
f 3827/3827/3827 3794/3794/3794 3815/3815/3815
f 3816/3816/3816 3815/3815/3815 3807/3807/3807
f 3806/3806/3806 3814/3814/3814 3819/3819/3819
f 3826/3826/3826 3805/3805/3805 3813/3813/3813
f 3813/3813/3813 3791/3791/3791 3825/3825/3825
f 3824/3824/3824 3791/3791/3791 3812/3812/3812
f 3811/3811/3811 3823/3823/3823 3790/3790/3790
f 3811/3811/3811 3797/3797/3797 3822/3822/3822
f 3790/3790/3790 3821/3821/3821 3803/3803/3803
f 3803/3803/3803 3812/3812/3812 3792/3792/3792
f 3810/3810/3810 3801/3801/3801 3820/3820/3820
f 3785/3785/3785 3810/3810/3810 3816/3816/3816
f 3798/3798/3798 3819/3819/3819 3799/3799/3799
f 3819/3819/3819 3798/3798/3798 3806/3806/3806
f 3818/3818/3818 3797/3797/3797 3809/3809/3809
f 3786/3786/3786 3808/3808/3808 3809/3809/3809
f 3808/3808/3808 3796/3796/3796 3817/3817/3817
f 3817/3817/3817 3796/3796/3796 3794/3794/3794
f 3816/3816/3816 3807/3807/3807 3785/3785/3785
f 3815/3815/3815 3794/3794/3794 3807/3807/3807
f 3814/3814/3814 3806/3806/3806 3793/3793/3793
f 3791/3791/3791 3813/3813/3813 3805/3805/3805
f 3804/3804/3804 3782/3782/3782 3805/3805/3805
f 3791/3791/3791 3792/3792/3792 3812/3812/3812
f 3790/3790/3790 3797/3797/3797 3811/3811/3811
f 3803/3803/3803 3802/3802/3802 3790/3790/3790
f 3803/3803/3803 3792/3792/3792 3789/3789/3789
f 3802/3802/3802 3803/3803/3803 3779/3779/3779
f 3788/3788/3788 3801/3801/3801 3810/3810/3810
f 3778/3778/3778 3800/3800/3800 3801/3801/3801
f 3810/3810/3810 3785/3785/3785 3788/3788/3788
f 3800/3800/3800 3787/3787/3787 3799/3799/3799
f 3799/3799/3799 3777/3777/3777 3798/3798/3798
f 3798/3798/3798 3784/3784/3784 3806/3806/3806
f 3809/3809/3809 3797/3797/3797 3786/3786/3786
f 3808/3808/3808 3786/3786/3786 3796/3796/3796
f 3796/3796/3796 3776/3776/3776 3794/3794/3794
f 3807/3807/3807 3766/3766/3766 3795/3795/3795
f 3807/3807/3807 3795/3795/3795 3785/3785/3785
f 3794/3794/3794 3766/3766/3766 3807/3807/3807
f 3784/3784/3784 3793/3793/3793 3806/3806/3806
f 3805/3805/3805 3782/3782/3782 3791/3791/3791
f 3804/3804/3804 3783/3783/3783 3782/3782/3782
f 3791/3791/3791 3781/3781/3781 3792/3792/3792
f 3790/3790/3790 3768/3768/3768 3797/3797/3797
f 3790/3790/3790 3802/3802/3802 3780/3780/3780
f 3792/3792/3792 3770/3770/3770 3789/3789/3789
f 3779/3779/3779 3803/3803/3803 3789/3789/3789
f 3802/3802/3802 3779/3779/3779 3780/3780/3780
f 3788/3788/3788 3778/3778/3778 3801/3801/3801
f 3800/3800/3800 3778/3778/3778 3787/3787/3787
f 3785/3785/3785 3769/3769/3769 3788/3788/3788
f 3787/3787/3787 3777/3777/3777 3799/3799/3799
f 3798/3798/3798 3777/3777/3777 3784/3784/3784
f 3786/3786/3786 3797/3797/3797 3768/3768/3768
f 3796/3796/3796 3786/3786/3786 3776/3776/3776
f 3794/3794/3794 3776/3776/3776 3775/3775/3775
f 3785/3785/3785 3795/3795/3795 3766/3766/3766
f 3794/3794/3794 3775/3775/3775 3766/3766/3766
f 3772/3772/3772 3793/3793/3793 3784/3784/3784
f 3772/3772/3772 3773/3773/3773 3793/3793/3793
f 3782/3782/3782 3763/3763/3763 3791/3791/3791
f 3771/3771/3771 3782/3782/3782 3783/3783/3783
f 3770/3770/3770 3792/3792/3792 3781/3781/3781
f 3791/3791/3791 3763/3763/3763 3781/3781/3781
f 3790/3790/3790 3780/3780/3780 3768/3768/3768
f 3779/3779/3779 3789/3789/3789 3770/3770/3770
f 3780/3780/3780 3779/3779/3779 3762/3762/3762
f 3769/3769/3769 3778/3778/3778 3788/3788/3788
f 3761/3761/3761 3787/3787/3787 3778/3778/3778
f 3785/3785/3785 3774/3774/3774 3769/3769/3769
f 3761/3761/3761 3777/3777/3777 3787/3787/3787
f 3756/3756/3756 3784/3784/3784 3777/3777/3777
f 3768/3768/3768 3776/3776/3776 3786/3786/3786
f 3776/3776/3776 3759/3759/3759 3775/3775/3775
f 3766/3766/3766 3774/3774/3774 3785/3785/3785
f 3775/3775/3775 3767/3767/3767 3766/3766/3766
f 3784/3784/3784 3756/3756/3756 3772/3772/3772
f 3765/3765/3765 3773/3773/3773 3772/3772/3772
f 3783/3783/3783 3764/3764/3764 3771/3771/3771
f 3782/3782/3782 3771/3771/3771 3763/3763/3763
f 3770/3770/3770 3781/3781/3781 3763/3763/3763
f 3780/3780/3780 3762/3762/3762 3768/3768/3768
f 3779/3779/3779 3770/3770/3770 3762/3762/3762
f 3769/3769/3769 3761/3761/3761 3778/3778/3778
f 3758/3758/3758 3769/3769/3769 3774/3774/3774
f 3760/3760/3760 3777/3777/3777 3761/3761/3761
f 3777/3777/3777 3760/3760/3760 3756/3756/3756
f 3776/3776/3776 3768/3768/3768 3759/3759/3759
f 3759/3759/3759 3767/3767/3767 3775/3775/3775
f 3766/3766/3766 3758/3758/3758 3774/3774/3774
f 3766/3766/3766 3767/3767/3767 3752/3752/3752
f 3757/3757/3757 3773/3773/3773 3765/3765/3765
f 3756/3756/3756 3765/3765/3765 3772/3772/3772
f 3755/3755/3755 3771/3771/3771 3764/3764/3764
f 3763/3763/3763 3771/3771/3771 3755/3755/3755
f 3770/3770/3770 3763/3763/3763 3754/3754/3754
f 3768/3768/3768 3762/3762/3762 3749/3749/3749
f 3770/3770/3770 3754/3754/3754 3762/3762/3762
f 3769/3769/3769 3753/3753/3753 3761/3761/3761
f 3758/3758/3758 3753/3753/3753 3769/3769/3769
f 3761/3761/3761 3747/3747/3747 3760/3760/3760
f 3760/3760/3760 3748/3748/3748 3756/3756/3756
f 3768/3768/3768 3749/3749/3749 3759/3759/3759
f 3767/3767/3767 3759/3759/3759 3752/3752/3752
f 3766/3766/3766 3752/3752/3752 3758/3758/3758
f 3765/3765/3765 3751/3751/3751 3757/3757/3757
f 3750/3750/3750 3751/3751/3751 3765/3765/3765
f 3756/3756/3756 3750/3750/3750 3765/3765/3765
f 3764/3764/3764 3743/3743/3743 3755/3755/3755
f 3763/3763/3763 3755/3755/3755 3742/3742/3742
f 3754/3754/3754 3763/3763/3763 3742/3742/3742
f 3762/3762/3762 3754/3754/3754 3749/3749/3749
f 3756/3756/3756 3748/3748/3748 3745/3745/3745
f 3753/3753/3753 3747/3747/3747 3761/3761/3761
f 3732/3732/3732 3753/3753/3753 3758/3758/3758
f 3747/3747/3747 3748/3748/3748 3760/3760/3760
f 3759/3759/3759 3749/3749/3749 3746/3746/3746
f 3746/3746/3746 3752/3752/3752 3759/3759/3759
f 3752/3752/3752 3732/3732/3732 3758/3758/3758
f 3751/3751/3751 3738/3738/3738 3757/3757/3757
f 3737/3737/3737 3751/3751/3751 3750/3750/3750
f 3745/3745/3745 3750/3750/3750 3756/3756/3756
f 3744/3744/3744 3755/3755/3755 3743/3743/3743
f 678/678/678 679/679/679 680/680/680
f 679/679/679 678/678/678 681/681/681
f 682/682/682 680/680/680 679/679/679
f 683/683/683 678/678/678 680/680/680
f 684/684/684 681/681/681 678/678/678
f 680/680/680 682/682/682 685/685/685
f 683/683/683 686/686/686 678/678/678
f 680/680/680 687/687/687 683/683/683
f 681/681/681 684/684/684 688/688/688
f 684/684/684 678/678/678 689/689/689
f 682/682/682 690/690/690 685/685/685
f 680/680/680 685/685/685 691/691/691
f 683/683/683 692/692/692 686/686/686
f 678/678/678 686/686/686 689/689/689
f 693/693/693 687/687/687 680/680/680
f 692/692/692 683/683/683 687/687/687
f 688/688/688 684/684/684 694/694/694
f 695/695/695 684/684/684 689/689/689
f 690/690/690 696/696/696 685/685/685
f 697/697/697 690/690/690 682/682/682
f 691/691/691 685/685/685 698/698/698
f 691/691/691 693/693/693 680/680/680
f 692/692/692 699/699/699 686/686/686
f 686/686/686 700/700/700 689/689/689
f 693/693/693 701/701/701 687/687/687
f 694/694/694 684/684/684 695/695/695
f 702/702/702 688/688/688 694/694/694
f 689/689/689 703/703/703 695/695/695
f 697/697/697 696/696/696 690/690/690
f 685/685/685 696/696/696 698/698/698
f 682/682/682 704/704/704 697/697/697
f 691/691/691 698/698/698 693/693/693
f 686/686/686 699/699/699 700/700/700
f 689/689/689 700/700/700 703/703/703
f 698/698/698 701/701/701 693/693/693
f 694/694/694 695/695/695 705/705/705
f 702/702/702 694/694/694 706/706/706
f 695/695/695 703/703/703 707/707/707
f 708/708/708 696/696/696 697/697/697
f 704/704/704 682/682/682 709/709/709
f 710/710/710 697/697/697 704/704/704
f 700/700/700 699/699/699 711/711/711
f 703/703/703 700/700/700 712/712/712
f 695/695/695 707/707/707 705/705/705
f 706/706/706 694/694/694 705/705/705
f 702/702/702 706/706/706 713/713/713
f 703/703/703 714/714/714 707/707/707
f 708/708/708 715/715/715 696/696/696
f 708/708/708 697/697/697 710/710/710
f 716/716/716 704/704/704 709/709/709
f 716/716/716 710/710/710 704/704/704
f 712/712/712 700/700/700 711/711/711
f 714/714/714 703/703/703 712/712/712
f 717/717/717 705/705/705 707/707/707
f 718/718/718 713/713/713 706/706/706
f 707/707/707 714/714/714 719/719/719
f 720/720/720 715/715/715 708/708/708
f 720/720/720 708/708/708 710/710/710
f 709/709/709 721/721/721 716/716/716
f 716/716/716 722/722/722 710/710/710
f 723/723/723 705/705/705 717/717/717
f 707/707/707 719/719/719 717/717/717
f 724/724/724 715/715/715 720/720/720
f 710/710/710 722/722/722 720/720/720
f 721/721/721 725/725/725 716/716/716
f 722/722/722 716/716/716 725/725/725
f 726/726/726 723/723/723 717/717/717
f 717/717/717 719/719/719 727/727/727
f 724/724/724 720/720/720 722/722/722
f 722/722/722 725/725/725 728/728/728
f 726/726/726 717/717/717 727/727/727
f 729/729/729 724/724/724 722/722/722
f 728/728/728 729/729/729 722/722/722
f 729/729/729 730/730/730 724/724/724
f 728/728/728 731/731/731 729/729/729
f 729/729/729 732/732/732 730/730/730
f 730/730/730 733/733/733 724/724/724
f 734/734/734 731/731/731 728/728/728
f 731/731/731 732/732/732 729/729/729
f 735/735/735 730/730/730 732/732/732
f 730/730/730 736/736/736 733/733/733
f 737/737/737 731/731/731 734/734/734
f 738/738/738 732/732/732 731/731/731
f 730/730/730 735/735/735 736/736/736
f 738/738/738 735/735/735 732/732/732
f 739/739/739 737/737/737 734/734/734
f 731/731/731 737/737/737 740/740/740
f 740/740/740 738/738/738 731/731/731
f 738/738/738 741/741/741 735/735/735
f 739/739/739 742/742/742 737/737/737
f 743/743/743 739/739/739 734/734/734
f 742/742/742 740/740/740 737/737/737
f 744/744/744 738/738/738 740/740/740
f 738/738/738 745/745/745 741/741/741
f 739/739/739 746/746/746 742/742/742
f 739/739/739 743/743/743 747/747/747
f 734/734/734 748/748/748 743/743/743
f 740/740/740 742/742/742 749/749/749
f 744/744/744 745/745/745 738/738/738
f 750/750/750 744/744/744 740/740/740
f 741/741/741 745/745/745 751/751/751
f 752/752/752 742/742/742 746/746/746
f 747/747/747 746/746/746 739/739/739
f 747/747/747 743/743/743 753/753/753
f 754/754/754 743/743/743 748/748/748
f 742/742/742 755/755/755 749/749/749
f 740/740/740 749/749/749 750/750/750
f 744/744/744 751/751/751 745/745/745
f 744/744/744 750/750/750 751/751/751
f 752/752/752 746/746/746 747/747/747
f 752/752/752 756/756/756 742/742/742
f 747/747/747 753/753/753 757/757/757
f 758/758/758 753/753/753 743/743/743
f 743/743/743 754/754/754 758/758/758
f 742/742/742 759/759/759 755/755/755
f 755/755/755 760/760/760 749/749/749
f 760/760/760 750/750/750 749/749/749
f 752/752/752 747/747/747 761/761/761
f 756/756/756 752/752/752 762/762/762
f 742/742/742 756/756/756 759/759/759
f 757/757/757 753/753/753 763/763/763
f 761/761/761 747/747/747 757/757/757
f 753/753/753 758/758/758 763/763/763
f 764/764/764 758/758/758 754/754/754
f 755/755/755 759/759/759 765/765/765
f 766/766/766 760/760/760 755/755/755
f 761/761/761 762/762/762 752/752/752
f 762/762/762 767/767/767 756/756/756
f 765/765/765 759/759/759 756/756/756
f 754/754/754 768/768/768 764/764/764
f 755/755/755 765/765/765 769/769/769
f 770/770/770 760/760/760 766/766/766
f 769/769/769 766/766/766 755/755/755
f 761/761/761 767/767/767 762/762/762
f 771/771/771 756/756/756 767/767/767
f 765/765/765 756/756/756 771/771/771
f 768/768/768 772/772/772 764/764/764
f 769/769/769 765/765/765 773/773/773
f 766/766/766 774/774/774 770/770/770
f 766/766/766 769/769/769 774/774/774
f 761/761/761 775/775/775 767/767/767
f 771/771/771 767/767/767 776/776/776
f 773/773/773 765/765/765 771/771/771
f 777/777/777 769/769/769 773/773/773
f 778/778/778 770/770/770 774/774/774
f 774/774/774 769/769/769 779/779/779
f 775/775/775 780/780/780 767/767/767
f 776/776/776 767/767/767 780/780/780
f 773/773/773 771/771/771 776/776/776
f 777/777/777 773/773/773 776/776/776
f 779/779/779 769/769/769 777/777/777
f 779/779/779 778/778/778 774/774/774
f 781/781/781 780/780/780 775/775/775
f 776/776/776 780/780/780 781/781/781
f 776/776/776 782/782/782 777/777/777
f 777/777/777 783/783/783 779/779/779
f 783/783/783 778/778/778 779/779/779
f 781/781/781 784/784/784 776/776/776
f 782/782/782 776/776/776 784/784/784
f 782/782/782 785/785/785 777/777/777
f 785/785/785 783/783/783 777/777/777
f 3742/3742/3742 3755/3755/3755 3744/3744/3744
f 3742/3742/3742 3741/3741/3741 3754/3754/3754
f 3754/3754/3754 3741/3741/3741 3749/3749/3749
f 3748/3748/3748 3740/3740/3740 3745/3745/3745
f 3753/3753/3753 3732/3732/3732 3747/3747/3747
f 3739/3739/3739 3748/3748/3748 3747/3747/3747
f 3748/3748/3748 3739/3739/3739 3733/3733/3733
f 3749/3749/3749 3735/3735/3735 3746/3746/3746
f 3746/3746/3746 3732/3732/3732 3752/3752/3752
f 3751/3751/3751 3737/3737/3737 3738/3738/3738
f 3750/3750/3750 3745/3745/3745 3737/3737/3737
f 3743/3743/3743 3736/3736/3736 3744/3744/3744
f 3742/3742/3742 3744/3744/3744 3728/3728/3728
f 3741/3741/3741 3742/3742/3742 3727/3727/3727
f 3749/3749/3749 3741/3741/3741 3735/3735/3735
f 3740/3740/3740 3734/3734/3734 3745/3745/3745
f 3740/3740/3740 3748/3748/3748 3733/3733/3733
f 3732/3732/3732 3739/3739/3739 3747/3747/3747
f 3739/3739/3739 3725/3725/3725 3733/3733/3733
f 3735/3735/3735 3731/3731/3731 3746/3746/3746
f 3746/3746/3746 3731/3731/3731 3732/3732/3732
f 3724/3724/3724 3738/3738/3738 3737/3737/3737
f 3729/3729/3729 3737/3737/3737 3745/3745/3745
f 3734/3734/3734 3729/3729/3729 3745/3745/3745
f 3728/3728/3728 3744/3744/3744 3736/3736/3736
f 3736/3736/3736 3743/3743/3743 3722/3722/3722
f 3727/3727/3727 3742/3742/3742 3728/3728/3728
f 3741/3741/3741 3727/3727/3727 3735/3735/3735
f 3721/3721/3721 3734/3734/3734 3740/3740/3740
f 3721/3721/3721 3740/3740/3740 3733/3733/3733
f 3725/3725/3725 3726/3726/3726 3733/3733/3733
f 3732/3732/3732 3725/3725/3725 3739/3739/3739
f 3719/3719/3719 3731/3731/3731 3735/3735/3735
f 3732/3732/3732 3731/3731/3731 3720/3720/3720
f 3738/3738/3738 3724/3724/3724 3730/3730/3730
f 3737/3737/3737 3729/3729/3729 3724/3724/3724
f 3734/3734/3734 3723/3723/3723 3729/3729/3729
f 3736/3736/3736 3722/3722/3722 3728/3728/3728
f 3727/3727/3727 3728/3728/3728 3717/3717/3717
f 3735/3735/3735 3727/3727/3727 3719/3719/3719
f 3723/3723/3723 3734/3734/3734 3721/3721/3721
f 3733/3733/3733 3726/3726/3726 3721/3721/3721
f 3725/3725/3725 3715/3715/3715 3726/3726/3726
f 3732/3732/3732 3720/3720/3720 3725/3725/3725
f 3719/3719/3719 3720/3720/3720 3731/3731/3731
f 3718/3718/3718 3730/3730/3730 3724/3724/3724
f 3713/3713/3713 3724/3724/3724 3729/3729/3729
f 3723/3723/3723 3713/3713/3713 3729/3729/3729
f 3728/3728/3728 3722/3722/3722 3717/3717/3717
f 3717/3717/3717 3719/3719/3719 3727/3727/3727
f 3716/3716/3716 3723/3723/3723 3721/3721/3721
f 3715/3715/3715 3721/3721/3721 3726/3726/3726
f 3725/3725/3725 3714/3714/3714 3715/3715/3715
f 3720/3720/3720 3714/3714/3714 3725/3725/3725
f 3720/3720/3720 3719/3719/3719 3710/3710/3710
f 3724/3724/3724 3713/3713/3713 3718/3718/3718
f 3716/3716/3716 3713/3713/3713 3723/3723/3723
f 3717/3717/3717 3722/3722/3722 3706/3706/3706
f 3719/3719/3719 3717/3717/3717 3712/3712/3712
f 3721/3721/3721 3711/3711/3711 3716/3716/3716
f 3711/3711/3711 3721/3721/3721 3715/3715/3715
f 3708/3708/3708 3715/3715/3715 3714/3714/3714
f 3710/3710/3710 3714/3714/3714 3720/3720/3720
f 3719/3719/3719 3712/3712/3712 3710/3710/3710
f 3707/3707/3707 3718/3718/3718 3713/3713/3713
f 3709/3709/3709 3713/3713/3713 3716/3716/3716
f 3706/3706/3706 3712/3712/3712 3717/3717/3717
f 3709/3709/3709 3716/3716/3716 3711/3711/3711
f 3715/3715/3715 3708/3708/3708 3711/3711/3711
f 3714/3714/3714 3710/3710/3710 3708/3708/3708
f 3710/3710/3710 3712/3712/3712 3705/3705/3705
f 3713/3713/3713 3709/3709/3709 3707/3707/3707
f 3706/3706/3706 3705/3705/3705 3712/3712/3712
f 3701/3701/3701 3709/3709/3709 3711/3711/3711
f 3701/3701/3701 3711/3711/3711 3708/3708/3708
f 3710/3710/3710 3705/3705/3705 3708/3708/3708
f 3709/3709/3709 3704/3704/3704 3707/3707/3707
f 3703/3703/3703 3705/3705/3705 3706/3706/3706
f 3709/3709/3709 3702/3702/3702 3704/3704/3704
f 3702/3702/3702 3709/3709/3709 3701/3701/3701
f 3708/3708/3708 3705/3705/3705 3701/3701/3701
f 3707/3707/3707 3704/3704/3704 3700/3700/3700
f 3705/3705/3705 3703/3703/3703 3698/3698/3698
f 3706/3706/3706 3699/3699/3699 3703/3703/3703
f 3702/3702/3702 3697/3697/3697 3704/3704/3704
f 3695/3695/3695 3702/3702/3702 3701/3701/3701
f 3698/3698/3698 3701/3701/3701 3705/3705/3705
f 3704/3704/3704 3697/3697/3697 3700/3700/3700
f 3696/3696/3696 3698/3698/3698 3703/3703/3703
f 3703/3703/3703 3699/3699/3699 3696/3696/3696
f 3695/3695/3695 3697/3697/3697 3702/3702/3702
f 3701/3701/3701 3698/3698/3698 3695/3695/3695
f 3697/3697/3697 3692/3692/3692 3700/3700/3700
f 3698/3698/3698 3696/3696/3696 3691/3691/3691
f 3699/3699/3699 3693/3693/3693 3696/3696/3696
f 3694/3694/3694 3697/3697/3697 3695/3695/3695
f 3698/3698/3698 3691/3691/3691 3695/3695/3695
f 3697/3697/3697 3694/3694/3694 3692/3692/3692
f 3693/3693/3693 3691/3691/3691 3696/3696/3696
f 3691/3691/3691 3694/3694/3694 3695/3695/3695
f 3685/3685/3685 3692/3692/3692 3694/3694/3694
f 3693/3693/3693 3688/3688/3688 3691/3691/3691
f 3691/3691/3691 3685/3685/3685 3694/3694/3694
f 3690/3690/3690 3688/3688/3688 3693/3693/3693
f 3692/3692/3692 3685/3685/3685 3689/3689/3689
f 3688/3688/3688 3685/3685/3685 3691/3691/3691
f 3686/3686/3686 3688/3688/3688 3690/3690/3690
f 3687/3687/3687 3689/3689/3689 3685/3685/3685
f 3688/3688/3688 3686/3686/3686 3685/3685/3685
f 3685/3685/3685 3686/3686/3686 3687/3687/3687
f 3682/3682/3682 3681/3681/3681 3680/3680/3680
f 3679/3679/3679 3680/3680/3680 3681/3681/3681
f 93/93/93 102/102/102 3677/3677/3677
f 102/102/102 92/92/92 3676/3676/3676
f 102/102/102 3678/3678/3678 3677/3677/3677
f 3676/3676/3676 3678/3678/3678 102/102/102
f 92/92/92 110/110/110 3676/3676/3676
f 3671/3671/3671 3677/3677/3677 3678/3678/3678
f 3678/3678/3678 3676/3676/3676 3671/3671/3671
f 3676/3676/3676 110/110/110 3674/3674/3674
f 3671/3671/3671 3675/3675/3675 3677/3677/3677
f 3676/3676/3676 3674/3674/3674 3671/3671/3671
f 123/123/123 3674/3674/3674 110/110/110
f 3673/3673/3673 3675/3675/3675 3671/3671/3671
f 3674/3674/3674 123/123/123 3671/3671/3671
f 3671/3671/3671 3666/3666/3666 3673/3673/3673
f 3670/3670/3670 3672/3672/3672 3665/3665/3665
f 3670/3670/3670 3668/3668/3668 3669/3669/3669
f 3669/3669/3669 3667/3667/3667 127/127/127
f 127/127/127 3667/3667/3667 128/128/128
f 123/123/123 128/128/128 3663/3663/3663
f 123/123/123 3666/3666/3666 3671/3671/3671
f 3668/3668/3668 3670/3670/3670 3665/3665/3665
f 3664/3664/3664 3669/3669/3669 3668/3668/3668
f 3669/3669/3669 3664/3664/3664 3667/3667/3667
f 128/128/128 3667/3667/3667 3663/3663/3663
f 123/123/123 3663/3663/3663 3666/3666/3666
f 3659/3659/3659 3668/3668/3668 3665/3665/3665
f 3668/3668/3668 3659/3659/3659 3664/3664/3664
f 3664/3664/3664 3661/3661/3661 3667/3667/3667
f 3667/3667/3667 3661/3661/3661 3663/3663/3663
f 3663/3663/3663 3660/3660/3660 3666/3666/3666
f 3665/3665/3665 3662/3662/3662 3659/3659/3659
f 3664/3664/3664 3659/3659/3659 3661/3661/3661
f 3663/3663/3663 3661/3661/3661 3660/3660/3660
f 3662/3662/3662 3660/3660/3660 3659/3659/3659
f 3659/3659/3659 3660/3660/3660 3661/3661/3661
f 3658/3658/3658 3655/3655/3655 3657/3657/3657
f 3654/3654/3654 3657/3657/3657 3655/3655/3655
f 3655/3655/3655 3658/3658/3658 3092/3092/3092
f 3656/3656/3656 3657/3657/3657 3654/3654/3654
f 3088/3088/3088 3655/3655/3655 3092/3092/3092
f 3656/3656/3656 3654/3654/3654 3652/3652/3652
f 3653/3653/3653 3655/3655/3655 3088/3088/3088
f 3655/3655/3655 3653/3653/3653 3651/3651/3651
f 3654/3654/3654 3651/3651/3651 3652/3652/3652
f 3074/3074/3074 3653/3653/3653 3088/3088/3088
f 3653/3653/3653 3650/3650/3650 3651/3651/3651
f 3651/3651/3651 3649/3649/3649 3652/3652/3652
f 3648/3648/3648 3653/3653/3653 3074/3074/3074
f 3653/3653/3653 3648/3648/3648 3650/3650/3650
f 3646/3646/3646 3651/3651/3651 3650/3650/3650
f 3652/3652/3652 3649/3649/3649 3647/3647/3647
f 3649/3649/3649 3651/3651/3651 3646/3646/3646
f 3067/3067/3067 3648/3648/3648 3074/3074/3074
f 3648/3648/3648 3646/3646/3646 3650/3650/3650
f 3649/3649/3649 3646/3646/3646 3647/3647/3647
f 3067/3067/3067 3645/3645/3645 3648/3648/3648
f 3645/3645/3645 3646/3646/3646 3648/3648/3648
f 3646/3646/3646 3644/3644/3644 3647/3647/3647
f 3059/3059/3059 3645/3645/3645 3067/3067/3067
f 3645/3645/3645 3643/3643/3643 3646/3646/3646
f 3646/3646/3646 3643/3643/3643 3644/3644/3644
f 3645/3645/3645 3059/3059/3059 3642/3642/3642
f 3645/3645/3645 3642/3642/3642 3643/3643/3643
f 3639/3639/3639 3644/3644/3644 3643/3643/3643
f 3059/3059/3059 3055/3055/3055 3640/3640/3640
f 3059/3059/3059 3640/3640/3640 3642/3642/3642
f 3642/3642/3642 3639/3639/3639 3643/3643/3643
f 3055/3055/3055 3641/3641/3641 3640/3640/3640
f 3640/3640/3640 3639/3639/3639 3642/3642/3642
f 3639/3639/3639 3640/3640/3640 3641/3641/3641
f 3638/3638/3638 3637/3637/3637 3634/3634/3634
f 3638/3638/3638 3634/3634/3634 3636/3636/3636
f 3631/3631/3631 3633/3633/3633 3636/3636/3636
f 3635/3635/3635 3632/3632/3632 3637/3637/3637
f 3637/3637/3637 3632/3632/3632 3634/3634/3634
f 3631/3631/3631 3636/3636/3636 3634/3634/3634
f 3633/3633/3633 3631/3631/3631 3629/3629/3629
f 3633/3633/3633 3628/3628/3628 3636/3636/3636
f 3635/3635/3635 3627/3627/3627 3626/3626/3626
f 3635/3635/3635 3626/3626/3626 3632/3632/3632
f 3634/3634/3634 3632/3632/3632 3619/3619/3619
f 3631/3631/3631 3634/3634/3634 3619/3619/3619
f 3631/3631/3631 3625/3625/3625 3629/3629/3629
f 3629/3629/3629 3623/3623/3623 3633/3633/3633
f 3628/3628/3628 3633/3633/3633 3623/3623/3623
f 3630/3630/3630 3628/3628/3628 3621/3621/3621
f 3627/3627/3627 3620/3620/3620 3626/3626/3626
f 3632/3632/3632 3626/3626/3626 3619/3619/3619
f 3619/3619/3619 3625/3625/3625 3631/3631/3631
f 3629/3629/3629 3625/3625/3625 3618/3618/3618
f 3621/3621/3621 3624/3624/3624 3630/3630/3630
f 3618/3618/3618 3623/3623/3623 3629/3629/3629
f 3628/3628/3628 3623/3623/3623 3621/3621/3621
f 3622/3622/3622 3620/3620/3620 3627/3627/3627
f 3626/3626/3626 3620/3620/3620 3619/3619/3619
f 3619/3619/3619 3618/3618/3618 3625/3625/3625
f 3613/3613/3613 3624/3624/3624 3621/3621/3621
f 3621/3621/3621 3623/3623/3623 3618/3618/3618
f 3622/3622/3622 3617/3617/3617 3620/3620/3620
f 3619/3619/3619 3620/3620/3620 3614/3614/3614
f 3616/3616/3616 3618/3618/3618 3619/3619/3619
f 3613/3613/3613 3621/3621/3621 3618/3618/3618
f 3620/3620/3620 3617/3617/3617 3614/3614/3614
f 3614/3614/3614 3616/3616/3616 3619/3619/3619
f 3616/3616/3616 3613/3613/3613 3618/3618/3618
f 3614/3614/3614 3617/3617/3617 3615/3615/3615
f 3613/3613/3613 3616/3616/3616 3614/3614/3614
f 3613/3613/3613 3614/3614/3614 3615/3615/3615
f 3612/3612/3612 3609/3609/3609 3611/3611/3611
f 3609/3609/3609 3610/3610/3610 3611/3611/3611
f 1610/1610/1610 1625/1625/1625 3608/3608/3608
f 1610/1610/1610 3608/3608/3608 3607/3607/3607
f 3608/3608/3608 1625/1625/1625 3606/3606/3606
f 1609/1609/1609 1610/1610/1610 3607/3607/3607
f 3607/3607/3607 3608/3608/3608 3606/3606/3606
f 1625/1625/1625 1649/1649/1649 3606/3606/3606
f 3605/3605/3605 1609/1609/1609 3607/3607/3607
f 3604/3604/3604 3607/3607/3607 3606/3606/3606
f 3603/3603/3603 3606/3606/3606 1649/1649/1649
f 3607/3607/3607 3604/3604/3604 3605/3605/3605
f 1624/1624/1624 1609/1609/1609 3605/3605/3605
f 3606/3606/3606 3603/3603/3603 3604/3604/3604
f 1649/1649/1649 1687/1687/1687 3603/3603/3603
f 3602/3602/3602 3605/3605/3605 3604/3604/3604
f 3605/3605/3605 3602/3602/3602 1624/1624/1624
f 3604/3604/3604 3603/3603/3603 3601/3601/3601
f 1686/1686/1686 3603/3603/3603 1687/1687/1687
f 3602/3602/3602 3604/3604/3604 3601/3601/3601
f 1624/1624/1624 3602/3602/3602 1640/1640/1640
f 3603/3603/3603 1686/1686/1686 3601/3601/3601
f 1640/1640/1640 3602/3602/3602 3601/3601/3601
f 3601/3601/3601 1686/1686/1686 3600/3600/3600
f 3600/3600/3600 1686/1686/1686 1658/1658/1658
f 3601/3601/3601 3600/3600/3600 1640/1640/1640
f 1635/1635/1635 3600/3600/3600 1658/1658/1658
f 3600/3600/3600 1635/1635/1635 1640/1640/1640
f 3599/3599/3599 3598/3598/3598 3597/3597/3597
f 3598/3598/3598 3599/3599/3599 3595/3595/3595
f 3598/3598/3598 3591/3591/3591 3597/3597/3597
f 3597/3597/3597 3590/3590/3590 3596/3596/3596
f 3596/3596/3596 3592/3592/3592 3594/3594/3594
f 3587/3587/3587 3595/3595/3595 3593/3593/3593
f 3591/3591/3591 3598/3598/3598 3595/3595/3595
f 3597/3597/3597 3591/3591/3591 3590/3590/3590
f 3596/3596/3596 3590/3590/3590 3592/3592/3592
f 3585/3585/3585 3594/3594/3594 3592/3592/3592
f 3587/3587/3587 3593/3593/3593 3588/3588/3588
f 3595/3595/3595 3587/3587/3587 3591/3591/3591
f 3591/3591/3591 3581/3581/3581 3590/3590/3590
f 3592/3592/3592 3590/3590/3590 3586/3586/3586
f 3589/3589/3589 3594/3594/3594 3585/3585/3585
f 3593/3593/3593 3583/3583/3583 3588/3588/3588
f 3585/3585/3585 3592/3592/3592 3582/3582/3582
f 3592/3592/3592 3586/3586/3586 3582/3582/3582
f 3578/3578/3578 3587/3587/3587 3588/3588/3588
f 3591/3591/3591 3587/3587/3587 3581/3581/3581
f 3590/3590/3590 3581/3581/3581 3586/3586/3586
f 3585/3585/3585 3580/3580/3580 3589/3589/3589
f 3584/3584/3584 3589/3589/3589 3580/3580/3580
f 3579/3579/3579 3588/3588/3588 3583/3583/3583
f 3582/3582/3582 3577/3577/3577 3585/3585/3585
f 3586/3586/3586 3573/3573/3573 3582/3582/3582
f 3588/3588/3588 3579/3579/3579 3578/3578/3578
f 3587/3587/3587 3578/3578/3578 3581/3581/3581
f 3581/3581/3581 3573/3573/3573 3586/3586/3586
f 3585/3585/3585 3577/3577/3577 3580/3580/3580
f 3580/3580/3580 3571/3571/3571 3584/3584/3584
f 3579/3579/3579 3583/3583/3583 3576/3576/3576
f 3574/3574/3574 3582/3582/3582 3575/3575/3575
f 3582/3582/3582 3574/3574/3574 3577/3577/3577
f 3582/3582/3582 3573/3573/3573 3575/3575/3575
f 3578/3578/3578 3579/3579/3579 3569/3569/3569
f 3581/3581/3581 3578/3578/3578 3573/3573/3573
f 3580/3580/3580 3577/3577/3577 3572/3572/3572
f 3571/3571/3571 3580/3580/3580 3572/3572/3572
f 3569/3569/3569 3579/3579/3579 3576/3576/3576
f 3575/3575/3575 3567/3567/3567 3574/3574/3574
f 3577/3577/3577 3574/3574/3574 3565/3565/3565
f 3573/3573/3573 3570/3570/3570 3575/3575/3575
f 3573/3573/3573 3578/3578/3578 3569/3569/3569
f 3577/3577/3577 3565/3565/3565 3572/3572/3572
f 3571/3571/3571 3572/3572/3572 3568/3568/3568
f 3576/3576/3576 3562/3562/3562 3569/3569/3569
f 3567/3567/3567 3575/3575/3575 3570/3570/3570
f 3565/3565/3565 3574/3574/3574 3567/3567/3567
f 3570/3570/3570 3573/3573/3573 3566/3566/3566
f 3573/3573/3573 3569/3569/3569 3566/3566/3566
f 3568/3568/3568 3572/3572/3572 3565/3565/3565
f 3571/3571/3571 3568/3568/3568 3564/3564/3564
f 3563/3563/3563 3571/3571/3571 3564/3564/3564
f 3569/3569/3569 3562/3562/3562 3561/3561/3561
f 3567/3567/3567 3570/3570/3570 3556/3556/3556
f 3565/3565/3565 3567/3567/3567 3557/3557/3557
f 3570/3570/3570 3566/3566/3566 3556/3556/3556
f 3569/3569/3569 3561/3561/3561 3566/3566/3566
f 3568/3568/3568 3565/3565/3565 3554/3554/3554
f 3564/3564/3564 3568/3568/3568 3554/3554/3554
f 3563/3563/3563 3564/3564/3564 3553/3553/3553
f 3565/3565/3565 3557/3557/3557 3555/3555/3555
f 3561/3561/3561 3562/3562/3562 3552/3552/3552
f 3567/3567/3567 3556/3556/3556 3557/3557/3557
f 3556/3556/3556 3566/3566/3566 3561/3561/3561
f 3565/3565/3565 3555/3555/3555 3554/3554/3554
f 3564/3564/3564 3554/3554/3554 3553/3553/3553
f 3560/3560/3560 3563/3563/3563 3553/3553/3553
f 3562/3562/3562 3559/3559/3559 3552/3552/3552
f 3559/3559/3559 3558/3558/3558 3547/3547/3547
f 3555/3555/3555 3557/3557/3557 3551/3551/3551
f 3552/3552/3552 3550/3550/3550 3561/3561/3561
f 3556/3556/3556 3542/3542/3542 3557/3557/3557
f 3556/3556/3556 3561/3561/3561 3550/3550/3550
f 3555/3555/3555 3551/3551/3551 3549/3549/3549
f 3540/3540/3540 3554/3554/3554 3555/3555/3555
f 3554/3554/3554 3548/3548/3548 3553/3553/3553
f 3545/3545/3545 3560/3560/3560 3553/3553/3553
f 3552/3552/3552 3559/3559/3559 3547/3547/3547
f 3547/3547/3547 3558/3558/3558 3544/3544/3544
f 3551/3551/3551 3557/3557/3557 3542/3542/3542
f 3541/3541/3541 3550/3550/3550 3552/3552/3552
f 3556/3556/3556 3550/3550/3550 3542/3542/3542
f 3549/3549/3549 3551/3551/3551 3546/3546/3546
f 3555/3555/3555 3549/3549/3549 3540/3540/3540
f 3554/3554/3554 3540/3540/3540 3548/3548/3548
f 3545/3545/3545 3553/3553/3553 3548/3548/3548
f 3541/3541/3541 3552/3552/3552 3547/3547/3547
f 3539/3539/3539 3547/3547/3547 3544/3544/3544
f 3546/3546/3546 3551/3551/3551 3543/3543/3543
f 3551/3551/3551 3542/3542/3542 3543/3543/3543
f 3541/3541/3541 3542/3542/3542 3550/3550/3550
f 3549/3549/3549 3546/3546/3546 3540/3540/3540
f 3545/3545/3545 3548/3548/3548 3540/3540/3540
f 3547/3547/3547 3539/3539/3539 3541/3541/3541
f 3539/3539/3539 3544/3544/3544 3538/3538/3538
f 3543/3543/3543 3537/3537/3537 3546/3546/3546
f 3533/3533/3533 3543/3543/3543 3542/3542/3542
f 3536/3536/3536 3542/3542/3542 3541/3541/3541
f 3535/3535/3535 3546/3546/3546 3537/3537/3537
f 3546/3546/3546 3535/3535/3535 3540/3540/3540
f 3545/3545/3545 3540/3540/3540 3531/3531/3531
f 3539/3539/3539 3532/3532/3532 3541/3541/3541
f 3544/3544/3544 3534/3534/3534 3538/3538/3538
f 3539/3539/3539 3538/3538/3538 3530/3530/3530
f 3537/3537/3537 3543/3543/3543 3533/3533/3533
f 3542/3542/3542 3536/3536/3536 3533/3533/3533
f 3541/3541/3541 3532/3532/3532 3536/3536/3536
f 3535/3535/3535 3537/3537/3537 3527/3527/3527
f 3531/3531/3531 3540/3540/3540 3535/3535/3535
f 3532/3532/3532 3539/3539/3539 3530/3530/3530
f 3530/3530/3530 3538/3538/3538 3534/3534/3534
f 3537/3537/3537 3533/3533/3533 3527/3527/3527
f 3528/3528/3528 3533/3533/3533 3536/3536/3536
f 3532/3532/3532 3528/3528/3528 3536/3536/3536
f 3531/3531/3531 3535/3535/3535 3527/3527/3527
f 3532/3532/3532 3530/3530/3530 3524/3524/3524
f 3530/3530/3530 3534/3534/3534 3526/3526/3526
f 3534/3534/3534 3529/3529/3529 3526/3526/3526
f 3533/3533/3533 3525/3525/3525 3527/3527/3527
f 3525/3525/3525 3533/3533/3533 3528/3528/3528
f 3532/3532/3532 3524/3524/3524 3528/3528/3528
f 3523/3523/3523 3531/3531/3531 3527/3527/3527
f 3522/3522/3522 3524/3524/3524 3530/3530/3530
f 3522/3522/3522 3530/3530/3530 3526/3526/3526
f 3529/3529/3529 3521/3521/3521 3520/3520/3520
f 3526/3526/3526 3529/3529/3529 3520/3520/3520
f 3527/3527/3527 3525/3525/3525 3519/3519/3519
f 3525/3525/3525 3528/3528/3528 3518/3518/3518
f 3528/3528/3528 3524/3524/3524 3518/3518/3518
f 3523/3523/3523 3527/3527/3527 3519/3519/3519
f 3522/3522/3522 3515/3515/3515 3524/3524/3524
f 3516/3516/3516 3522/3522/3522 3526/3526/3526
f 3520/3520/3520 3521/3521/3521 3514/3514/3514
f 3516/3516/3516 3526/3526/3526 3520/3520/3520
f 3525/3525/3525 3518/3518/3518 3519/3519/3519
f 3518/3518/3518 3524/3524/3524 3515/3515/3515
f 3519/3519/3519 3517/3517/3517 3523/3523/3523
f 3522/3522/3522 3516/3516/3516 3515/3515/3515
f 3520/3520/3520 3514/3514/3514 3516/3516/3516
f 3519/3519/3519 3518/3518/3518 3511/3511/3511
f 3515/3515/3515 3513/3513/3513 3518/3518/3518
f 3517/3517/3517 3519/3519/3519 3511/3511/3511
f 3516/3516/3516 3512/3512/3512 3515/3515/3515
f 3516/3516/3516 3514/3514/3514 3510/3510/3510
f 3513/3513/3513 3511/3511/3511 3518/3518/3518
f 3515/3515/3515 3508/3508/3508 3513/3513/3513
f 3512/3512/3512 3516/3516/3516 3510/3510/3510
f 3515/3515/3515 3512/3512/3512 3508/3508/3508
f 3514/3514/3514 3509/3509/3509 3510/3510/3510
f 3513/3513/3513 3508/3508/3508 3511/3511/3511
f 3508/3508/3508 3512/3512/3512 3510/3510/3510
f 3509/3509/3509 3506/3506/3506 3510/3510/3510
f 3511/3511/3511 3508/3508/3508 3507/3507/3507
f 3508/3508/3508 3510/3510/3510 3506/3506/3506
f 3508/3508/3508 3505/3505/3505 3507/3507/3507
f 3508/3508/3508 3506/3506/3506 3505/3505/3505
f 3504/3504/3504 3505/3505/3505 3506/3506/3506
f 3505/3505/3505 3504/3504/3504 3503/3503/3503
f 3500/3500/3500 3501/3501/3501 3502/3502/3502
f 1623/1623/1623 1635/1635/1635 1615/1615/1615
f 3497/3497/3497 3498/3498/3498 3499/3499/3499
f 786/786/786 754/754/754 748/748/748
f 768/768/768 754/754/754 786/786/786
f 787/787/787 788/788/788 789/789/789
f 790/790/790 788/788/788 787/787/787
f 788/788/788 791/791/791 789/789/789
f 789/789/789 792/792/792 787/787/787
f 790/790/790 793/793/793 788/788/788
f 788/788/788 793/793/793 791/791/791
f 791/791/791 794/794/794 789/789/789
f 795/795/795 792/792/792 789/789/789
f 796/796/796 793/793/793 790/790/790
f 793/793/793 797/797/797 791/791/791
f 791/791/791 798/798/798 794/794/794
f 789/789/789 794/794/794 799/799/799
f 789/789/789 800/800/800 795/795/795
f 790/790/790 801/801/801 796/796/796
f 796/796/796 802/802/802 793/793/793
f 797/797/797 793/793/793 802/802/802
f 797/797/797 803/803/803 791/791/791
f 804/804/804 794/794/794 798/798/798
f 803/803/803 798/798/798 791/791/791
f 804/804/804 799/799/799 794/794/794
f 800/800/800 789/789/789 799/799/799
f 800/800/800 805/805/805 795/795/795
f 806/806/806 796/796/796 801/801/801
f 807/807/807 802/802/802 796/796/796
f 797/797/797 802/802/802 808/808/808
f 797/797/797 808/808/808 803/803/803
f 803/803/803 804/804/804 798/798/798
f 809/809/809 799/799/799 804/804/804
f 800/800/800 799/799/799 809/809/809
f 810/810/810 805/805/805 800/800/800
f 795/795/795 805/805/805 811/811/811
f 796/796/796 806/806/806 812/812/812
f 802/802/802 807/807/807 813/813/813
f 812/812/812 807/807/807 796/796/796
f 802/802/802 813/813/813 808/808/808
f 808/808/808 814/814/814 803/803/803
f 803/803/803 815/815/815 804/804/804
f 816/816/816 809/809/809 804/804/804
f 800/800/800 809/809/809 810/810/810
f 817/817/817 805/805/805 810/810/810
f 818/818/818 811/811/811 805/805/805
f 819/819/819 795/795/795 811/811/811
f 812/812/812 806/806/806 820/820/820
f 821/821/821 813/813/813 807/807/807
f 807/807/807 812/812/812 822/822/822
f 813/813/813 823/823/823 808/808/808
f 814/814/814 808/808/808 823/823/823
f 815/815/815 803/803/803 814/814/814
f 824/824/824 804/804/804 815/815/815
f 825/825/825 816/816/816 804/804/804
f 816/816/816 810/810/810 809/809/809
f 826/826/826 805/805/805 817/817/817
f 817/817/817 810/810/810 816/816/816
f 811/811/811 818/818/818 827/827/827
f 805/805/805 826/826/826 818/818/818
f 827/827/827 819/819/819 811/811/811
f 806/806/806 828/828/828 820/820/820
f 812/812/812 820/820/820 829/829/829
f 807/807/807 830/830/830 821/821/821
f 807/807/807 822/822/822 830/830/830
f 822/822/822 812/812/812 831/831/831
f 813/813/813 832/832/832 823/823/823
f 814/814/814 823/823/823 833/833/833
f 815/815/815 814/814/814 834/834/834
f 824/824/824 815/815/815 835/835/835
f 804/804/804 824/824/824 825/825/825
f 825/825/825 817/817/817 816/816/816
f 836/836/836 826/826/826 817/817/817
f 827/827/827 818/818/818 837/837/837
f 818/818/818 826/826/826 838/838/838
f 820/820/820 828/828/828 829/829/829
f 829/829/829 831/831/831 812/812/812
f 839/839/839 821/821/821 830/830/830
f 840/840/840 830/830/830 822/822/822
f 840/840/840 822/822/822 831/831/831
f 832/832/832 841/841/841 823/823/823
f 833/833/833 823/823/823 841/841/841
f 834/834/834 814/814/814 833/833/833
f 815/815/815 834/834/834 835/835/835
f 842/842/842 824/824/824 835/835/835
f 842/842/842 825/825/825 824/824/824
f 843/843/843 817/817/817 825/825/825
f 826/826/826 836/836/836 844/844/844
f 817/817/817 843/843/843 836/836/836
f 845/845/845 837/837/837 818/818/818
f 827/827/827 837/837/837 846/846/846
f 818/818/818 838/838/838 845/845/845
f 838/838/838 826/826/826 844/844/844
f 847/847/847 829/829/829 828/828/828
f 847/847/847 831/831/831 829/829/829
f 840/840/840 839/839/839 830/830/830
f 840/840/840 831/831/831 847/847/847
f 848/848/848 833/833/833 841/841/841
f 833/833/833 848/848/848 834/834/834
f 849/849/849 835/835/835 834/834/834
f 850/850/850 842/842/842 835/835/835
f 851/851/851 825/825/825 842/842/842
f 852/852/852 843/843/843 825/825/825
f 836/836/836 853/853/853 844/844/844
f 852/852/852 836/836/836 843/843/843
f 837/837/837 845/845/845 846/846/846
f 845/845/845 838/838/838 854/854/854
f 838/838/838 844/844/844 855/855/855
f 840/840/840 847/847/847 839/839/839
f 841/841/841 856/856/856 848/848/848
f 849/849/849 834/834/834 848/848/848
f 835/835/835 849/849/849 850/850/850
f 842/842/842 850/850/850 851/851/851
f 851/851/851 852/852/852 825/825/825
f 844/844/844 853/853/853 855/855/855
f 853/853/853 836/836/836 857/857/857
f 857/857/857 836/836/836 852/852/852
f 846/846/846 845/845/845 858/858/858
f 838/838/838 855/855/855 854/854/854
f 845/845/845 854/854/854 858/858/858
f 841/841/841 859/859/859 856/856/856
f 860/860/860 848/848/848 856/856/856
f 848/848/848 860/860/860 849/849/849
f 850/850/850 849/849/849 861/861/861
f 850/850/850 862/862/862 851/851/851
f 863/863/863 852/852/852 851/851/851
f 853/853/853 864/864/864 855/855/855
f 857/857/857 864/864/864 853/853/853
f 852/852/852 865/865/865 857/857/857
f 866/866/866 846/846/846 858/858/858
f 854/854/854 855/855/855 867/867/867
f 858/858/858 854/854/854 868/868/868
f 859/859/859 869/869/869 856/856/856
f 856/856/856 870/870/870 860/860/860
f 871/871/871 849/849/849 860/860/860
f 849/849/849 872/872/872 861/861/861
f 850/850/850 861/861/861 862/862/862
f 851/851/851 862/862/862 873/873/873
f 873/873/873 863/863/863 851/851/851
f 865/865/865 852/852/852 863/863/863
f 855/855/855 864/864/864 874/874/874
f 857/857/857 875/875/875 864/864/864
f 875/875/875 857/857/857 865/865/865
f 866/866/866 858/858/858 868/868/868
f 867/867/867 855/855/855 876/876/876
f 854/854/854 867/867/867 868/868/868
f 870/870/870 856/856/856 869/869/869
f 849/849/849 871/871/871 872/872/872
f 861/861/861 872/872/872 877/877/877
f 861/861/861 878/878/878 862/862/862
f 879/879/879 873/873/873 862/862/862
f 863/863/863 873/873/873 880/880/880
f 880/880/880 865/865/865 863/863/863
f 855/855/855 874/874/874 876/876/876
f 875/875/875 865/865/865 880/880/880
f 881/881/881 866/866/866 868/868/868
f 867/867/867 876/876/876 882/882/882
f 868/868/868 867/867/867 883/883/883
f 871/871/871 884/884/884 872/872/872
f 872/872/872 884/884/884 877/877/877
f 877/877/877 878/878/878 861/861/861
f 862/862/862 878/878/878 879/879/879
f 880/880/880 873/873/873 879/879/879
f 876/876/876 874/874/874 882/882/882
f 880/880/880 885/885/885 875/875/875
f 881/881/881 868/868/868 886/886/886
f 867/867/867 882/882/882 883/883/883
f 886/886/886 868/868/868 883/883/883
f 871/871/871 887/887/887 884/884/884
f 877/877/877 884/884/884 888/888/888
f 877/877/877 889/889/889 878/878/878
f 889/889/889 879/879/879 878/878/878
f 890/890/890 880/880/880 879/879/879
f 891/891/891 885/885/885 880/880/880
f 884/884/884 887/887/887 892/892/892
f 888/888/888 884/884/884 893/893/893
f 877/877/877 888/888/888 889/889/889
f 894/894/894 879/879/879 889/889/889
f 880/880/880 890/890/890 891/891/891
f 879/879/879 894/894/894 890/890/890
f 884/884/884 892/892/892 893/893/893
f 895/895/895 892/892/892 887/887/887
f 888/888/888 893/893/893 896/896/896
f 888/888/888 894/894/894 889/889/889
f 897/897/897 891/891/891 890/890/890
f 890/890/890 894/894/894 898/898/898
f 893/893/893 892/892/892 899/899/899
f 899/899/899 892/892/892 895/895/895
f 887/887/887 900/900/900 895/895/895
f 896/896/896 893/893/893 901/901/901
f 888/888/888 896/896/896 898/898/898
f 898/898/898 894/894/894 888/888/888
f 902/902/902 897/897/897 890/890/890
f 890/890/890 898/898/898 902/902/902
f 893/893/893 899/899/899 901/901/901
f 903/903/903 899/899/899 895/895/895
f 904/904/904 896/896/896 901/901/901
f 898/898/898 896/896/896 905/905/905
f 906/906/906 897/897/897 902/902/902
f 905/905/905 902/902/902 898/898/898
f 899/899/899 903/903/903 901/901/901
f 903/903/903 895/895/895 907/907/907
f 904/904/904 905/905/905 896/896/896
f 901/901/901 908/908/908 904/904/904
f 897/897/897 906/906/906 909/909/909
f 902/902/902 905/905/905 906/906/906
f 901/901/901 903/903/903 908/908/908
f 907/907/907 910/910/910 903/903/903
f 905/905/905 904/904/904 911/911/911
f 912/912/912 904/904/904 908/908/908
f 909/909/909 906/906/906 911/911/911
f 911/911/911 906/906/906 905/905/905
f 903/903/903 910/910/910 908/908/908
f 912/912/912 911/911/911 904/904/904
f 908/908/908 910/910/910 912/912/912
f 913/913/913 909/909/909 911/911/911
f 913/913/913 911/911/911 912/912/912
f 914/914/914 915/915/915 916/916/916
f 917/917/917 915/915/915 914/914/914
f 918/918/918 916/916/916 915/915/915
f 919/919/919 914/914/914 916/916/916
f 917/917/917 920/920/920 915/915/915
f 914/914/914 921/921/921 917/917/917
f 922/922/922 916/916/916 918/918/918
f 918/918/918 915/915/915 923/923/923
f 924/924/924 919/919/919 916/916/916
f 917/917/917 921/921/921 920/920/920
f 915/915/915 920/920/920 925/925/925
f 914/914/914 926/926/926 921/921/921
f 924/924/924 916/916/916 922/922/922
f 922/922/922 918/918/918 923/923/923
f 923/923/923 915/915/915 927/927/927
f 928/928/928 919/919/919 924/924/924
f 920/920/920 921/921/921 929/929/929
f 929/929/929 925/925/925 920/920/920
f 915/915/915 925/925/925 930/930/930
f 921/921/921 926/926/926 931/931/931
f 930/930/930 927/927/927 915/915/915
f 932/932/932 928/928/928 924/924/924
f 919/919/919 928/928/928 933/933/933
f 929/929/929 921/921/921 931/931/931
f 925/925/925 929/929/929 930/930/930
f 926/926/926 934/934/934 931/931/931
f 928/928/928 932/932/932 935/935/935
f 924/924/924 676/676/676 932/932/932
f 933/933/933 928/928/928 935/935/935
f 676/676/676 675/675/675 932/932/932
f 936/936/936 937/937/937 938/938/938
f 936/936/936 939/939/939 937/937/937
f 938/938/938 937/937/937 940/940/940
f 941/941/941 936/936/936 938/938/938
f 939/939/939 936/936/936 942/942/942
f 943/943/943 937/937/937 939/939/939
f 940/940/940 937/937/937 944/944/944
f 942/942/942 936/936/936 941/941/941
f 942/942/942 943/943/943 939/939/939
f 937/937/937 943/943/943 944/944/944
f 940/940/940 944/944/944 945/945/945
f 942/942/942 946/946/946 943/943/943
f 943/943/943 947/947/947 944/944/944
f 944/944/944 948/948/948 945/945/945
f 947/947/947 949/949/949 944/944/944
f 950/950/950 947/947/947 943/943/943
f 944/944/944 949/949/949 948/948/948
f 945/945/945 948/948/948 677/677/677
f 947/947/947 950/950/950 949/949/949
f 943/943/943 951/951/951 950/950/950
f 949/949/949 952/952/952 948/948/948
f 948/948/948 953/953/953 677/677/677
f 950/950/950 954/954/954 949/949/949
f 955/955/955 950/950/950 951/951/951
f 949/949/949 956/956/956 952/952/952
f 948/948/948 952/952/952 953/953/953
f 950/950/950 957/957/957 954/954/954
f 949/949/949 954/954/954 956/956/956
f 950/950/950 955/955/955 957/957/957
f 956/956/956 954/954/954 957/957/957
f 957/957/957 955/955/955 958/958/958
f 957/957/957 958/958/958 956/956/956
f 958/958/958 955/955/955 935/935/935
f 959/959/959 938/938/938 940/940/940
f 960/960/960 938/938/938 959/959/959
f 961/961/961 959/959/959 940/940/940
f 960/960/960 959/959/959 962/962/962
f 963/963/963 959/959/959 961/961/961
f 961/961/961 940/940/940 945/945/945
f 959/959/959 963/963/963 962/962/962
f 960/960/960 962/962/962 964/964/964
f 963/963/963 961/961/961 965/965/965
f 961/961/961 945/945/945 966/966/966
f 962/962/962 963/963/963 964/964/964
f 965/965/965 961/961/961 674/674/674
f 963/963/963 965/965/965 967/967/967
f 966/966/966 945/945/945 677/677/677
f 961/961/961 966/966/966 674/674/674
f 964/964/964 963/963/963 968/968/968
f 965/965/965 674/674/674 969/969/969
f 963/963/963 967/967/967 970/970/970
f 971/971/971 967/967/967 965/965/965
f 674/674/674 966/966/966 677/677/677
f 972/972/972 964/964/964 968/968/968
f 968/968/968 963/963/963 972/972/972
f 969/969/969 674/674/674 973/973/973
f 971/971/971 965/965/965 969/969/969
f 970/970/970 967/967/967 971/971/971
f 970/970/970 972/972/972 963/963/963
f 964/964/964 972/972/972 974/974/974
f 674/674/674 676/676/676 973/973/973
f 975/975/975 969/969/969 973/973/973
f 971/971/971 969/969/969 975/975/975
f 976/976/976 970/970/970 971/971/971
f 977/977/977 972/972/972 970/970/970
f 977/977/977 974/974/974 972/972/972
f 974/974/974 978/978/978 964/964/964
f 676/676/676 979/979/979 973/973/973
f 975/975/975 973/973/973 980/980/980
f 976/976/976 971/971/971 975/975/975
f 981/981/981 970/970/970 976/976/976
f 981/981/981 977/977/977 970/970/970
f 982/982/982 974/974/974 977/977/977
f 983/983/983 978/978/978 974/974/974
f 979/979/979 676/676/676 924/924/924
f 973/973/973 979/979/979 984/984/984
f 975/975/975 980/980/980 985/985/985
f 980/980/980 973/973/973 984/984/984
f 976/976/976 975/975/975 985/985/985
f 981/981/981 976/976/976 986/986/986
f 987/987/987 977/977/977 981/981/981
f 982/982/982 983/983/983 974/974/974
f 977/977/977 987/987/987 982/982/982
f 922/922/922 979/979/979 924/924/924
f 984/984/984 979/979/979 922/922/922
f 985/985/985 980/980/980 988/988/988
f 980/980/980 984/984/984 988/988/988
f 986/986/986 976/976/976 985/985/985
f 989/989/989 981/981/981 986/986/986
f 987/987/987 981/981/981 989/989/989
f 983/983/983 982/982/982 990/990/990
f 982/982/982 987/987/987 991/991/991
f 992/992/992 984/984/984 922/922/922
f 985/985/985 988/988/988 993/993/993
f 988/988/988 984/984/984 992/992/992
f 989/989/989 986/986/986 994/994/994
f 989/989/989 991/991/991 987/987/987
f 995/995/995 983/983/983 990/990/990
f 982/982/982 991/991/991 990/990/990
f 922/922/922 996/996/996 992/992/992
f 997/997/997 985/985/985 993/993/993
f 993/993/993 988/988/988 992/992/992
f 991/991/991 989/989/989 998/998/998
f 995/995/995 999/999/999 983/983/983
f 1000/1000/1000 995/995/995 990/990/990
f 990/990/990 991/991/991 998/998/998
f 996/996/996 922/922/922 923/923/923
f 992/992/992 996/996/996 1001/1001/1001
f 993/993/993 992/992/992 1002/1002/1002
f 989/989/989 1003/1003/1003 998/998/998
f 1000/1000/1000 999/999/999 995/995/995
f 1004/1004/1004 1000/1000/1000 990/990/990
f 998/998/998 1004/1004/1004 990/990/990
f 1005/1005/1005 996/996/996 923/923/923
f 1001/1001/1001 996/996/996 1005/1005/1005
f 1001/1001/1001 1002/1002/1002 992/992/992
f 998/998/998 1003/1003/1003 1006/1006/1006
f 1000/1000/1000 1004/1004/1004 1007/1007/1007
f 1004/1004/1004 998/998/998 1008/1008/1008
f 923/923/923 1009/1009/1009 1005/1005/1005
f 1001/1001/1001 1005/1005/1005 1009/1009/1009
f 1002/1002/1002 1001/1001/1001 1010/1010/1010
f 1006/1006/1006 1011/1011/1011 998/998/998
f 1008/1008/1008 1007/1007/1007 1004/1004/1004
f 1007/1007/1007 1012/1012/1012 1000/1000/1000
f 998/998/998 1011/1011/1011 1008/1008/1008
f 1013/1013/1013 1009/1009/1009 923/923/923
f 1014/1014/1014 1001/1001/1001 1009/1009/1009
f 1001/1001/1001 1014/1014/1014 1010/1010/1010
f 1010/1010/1010 1015/1015/1015 1002/1002/1002
f 1007/1007/1007 1008/1008/1008 1016/1016/1016
f 1012/1012/1012 1007/1007/1007 1016/1016/1016
f 1017/1017/1017 1008/1008/1008 1011/1011/1011
f 1018/1018/1018 1009/1009/1009 1013/1013/1013
f 1013/1013/1013 923/923/923 927/927/927
f 1018/1018/1018 1014/1014/1014 1009/1009/1009
f 1010/1010/1010 1014/1014/1014 1019/1019/1019
f 1020/1020/1020 1016/1016/1016 1008/1008/1008
f 1012/1012/1012 1016/1016/1016 1021/1021/1021
f 1008/1008/1008 1017/1017/1017 1020/1020/1020
f 1018/1018/1018 1013/1013/1013 1022/1022/1022
f 1013/1013/1013 927/927/927 1023/1023/1023
f 1014/1014/1014 1018/1018/1018 1024/1024/1024
f 1024/1024/1024 1019/1019/1019 1014/1014/1014
f 1010/1010/1010 1019/1019/1019 1025/1025/1025
f 1026/1026/1026 1016/1016/1016 1020/1020/1020
f 1021/1021/1021 1016/1016/1016 1026/1026/1026
f 1027/1027/1027 1020/1020/1020 1017/1017/1017
f 1013/1013/1013 1023/1023/1023 1022/1022/1022
f 1018/1018/1018 1022/1022/1022 1024/1024/1024
f 1023/1023/1023 927/927/927 930/930/930
f 1019/1019/1019 1024/1024/1024 1028/1028/1028
f 1019/1019/1019 1028/1028/1028 1025/1025/1025
f 1026/1026/1026 1020/1020/1020 1029/1029/1029
f 1029/1029/1029 1020/1020/1020 1027/1027/1027
f 1022/1022/1022 1023/1023/1023 1030/1030/1030
f 1024/1024/1024 1022/1022/1022 1031/1031/1031
f 1023/1023/1023 930/930/930 1032/1032/1032
f 1028/1028/1028 1024/1024/1024 1031/1031/1031
f 1025/1025/1025 1028/1028/1028 1033/1033/1033
f 1029/1029/1029 1034/1034/1034 1026/1026/1026
f 1032/1032/1032 1030/1030/1030 1023/1023/1023
f 1031/1031/1031 1022/1022/1022 1030/1030/1030
f 1032/1032/1032 930/930/930 1035/1035/1035
f 1036/1036/1036 1028/1028/1028 1031/1031/1031
f 1033/1033/1033 1028/1028/1028 1037/1037/1037
f 1032/1032/1032 1035/1035/1035 1030/1030/1030
f 1031/1031/1031 1030/1030/1030 1038/1038/1038
f 1037/1037/1037 1028/1028/1028 1036/1036/1036
f 1036/1036/1036 1031/1031/1031 1039/1039/1039
f 1040/1040/1040 1033/1033/1033 1037/1037/1037
f 1030/1030/1030 1035/1035/1035 1041/1041/1041
f 1038/1038/1038 1030/1030/1030 1041/1041/1041
f 1038/1038/1038 1042/1042/1042 1031/1031/1031
f 1040/1040/1040 1037/1037/1037 1036/1036/1036
f 1031/1031/1031 1042/1042/1042 1039/1039/1039
f 1039/1039/1039 1043/1043/1043 1036/1036/1036
f 1033/1033/1033 1040/1040/1040 1044/1044/1044
f 1035/1035/1035 1045/1045/1045 1041/1041/1041
f 1041/1041/1041 1046/1046/1046 1038/1038/1038
f 1042/1042/1042 1038/1038/1038 1047/1047/1047
f 1040/1040/1040 1036/1036/1036 1048/1048/1048
f 1042/1042/1042 1047/1047/1047 1039/1039/1039
f 1036/1036/1036 1043/1043/1043 1048/1048/1048
f 1047/1047/1047 1043/1043/1043 1039/1039/1039
f 1046/1046/1046 1041/1041/1041 1045/1045/1045
f 1047/1047/1047 1038/1038/1038 1046/1046/1046
f 1043/1043/1043 1047/1047/1047 1046/1046/1046
f 1049/1049/1049 1050/1050/1050 1051/1051/1051
f 1052/1052/1052 649/649/649 653/653/653
f 1053/1053/1053 649/649/649 1052/1052/1052
f 653/653/653 654/654/654 1052/1052/1052
f 650/650/650 649/649/649 1053/1053/1053
f 1053/1053/1053 1052/1052/1052 1054/1054/1054
f 1052/1052/1052 654/654/654 660/660/660
f 1055/1055/1055 650/650/650 1053/1053/1053
f 1052/1052/1052 1056/1056/1056 1054/1054/1054
f 1057/1057/1057 1053/1053/1053 1054/1054/1054
f 1052/1052/1052 660/660/660 1056/1056/1056
f 1058/1058/1058 1054/1054/1054 1056/1056/1056
f 1054/1054/1054 1058/1058/1058 1057/1057/1057
f 1056/1056/1056 660/660/660 1059/1059/1059
f 1056/1056/1056 1060/1060/1060 1058/1058/1058
f 1058/1058/1058 1061/1061/1061 1057/1057/1057
f 1060/1060/1060 1056/1056/1056 1059/1059/1059
f 1061/1061/1061 1058/1058/1058 1060/1060/1060
f 1062/1062/1062 1063/1063/1063 1064/1064/1064
f 1062/1062/1062 1065/1065/1065 1063/1063/1063
f 1063/1063/1063 1066/1066/1066 1064/1064/1064
f 1064/1064/1064 1067/1067/1067 1062/1062/1062
f 1068/1068/1068 1065/1065/1065 1062/1062/1062
f 1067/1067/1067 1064/1064/1064 1066/1066/1066
f 1062/1062/1062 1067/1067/1067 1069/1069/1069
f 1070/1070/1070 1068/1068/1068 1062/1062/1062
f 1068/1068/1068 1071/1071/1071 1065/1065/1065
f 1062/1062/1062 1069/1069/1069 1072/1072/1072
f 1070/1070/1070 1073/1073/1073 1068/1068/1068
f 1072/1072/1072 1070/1070/1070 1062/1062/1062
f 1068/1068/1068 1074/1074/1074 1071/1071/1071
f 1072/1072/1072 1069/1069/1069 1075/1075/1075
f 1073/1073/1073 1076/1076/1076 1068/1068/1068
f 1077/1077/1077 1073/1073/1073 1070/1070/1070
f 1070/1070/1070 1072/1072/1072 1078/1078/1078
f 1076/1076/1076 1074/1074/1074 1068/1068/1068
f 1079/1079/1079 1071/1071/1071 1074/1074/1074
f 1080/1080/1080 1072/1072/1072 1075/1075/1075
f 1075/1075/1075 1069/1069/1069 1081/1081/1081
f 1077/1077/1077 1076/1076/1076 1073/1073/1073
f 1078/1078/1078 1077/1077/1077 1070/1070/1070
f 1080/1080/1080 1078/1078/1078 1072/1072/1072
f 1082/1082/1082 1074/1074/1074 1076/1076/1076
f 1074/1074/1074 1083/1083/1083 1079/1079/1079
f 1084/1084/1084 1080/1080/1080 1075/1075/1075
f 1081/1081/1081 1084/1084/1084 1075/1075/1075
f 1085/1085/1085 1076/1076/1076 1077/1077/1077
f 1086/1086/1086 1077/1077/1077 1078/1078/1078
f 1087/1087/1087 1078/1078/1078 1080/1080/1080
f 1082/1082/1082 1076/1076/1076 1085/1085/1085
f 1088/1088/1088 1080/1080/1080 1084/1084/1084
f 1089/1089/1089 1085/1085/1085 1077/1077/1077
f 1086/1086/1086 1089/1089/1089 1077/1077/1077
f 1078/1078/1078 1087/1087/1087 1086/1086/1086
f 1088/1088/1088 1087/1087/1087 1080/1080/1080
f 1085/1085/1085 1090/1090/1090 1082/1082/1082
f 1088/1088/1088 1084/1084/1084 1091/1091/1091
f 1092/1092/1092 1085/1085/1085 1089/1089/1089
f 1093/1093/1093 1089/1089/1089 1086/1086/1086
f 1094/1094/1094 1086/1086/1086 1087/1087/1087
f 1088/1088/1088 1095/1095/1095 1087/1087/1087
f 1096/1096/1096 1090/1090/1090 1085/1085/1085
f 1088/1088/1088 1091/1091/1091 1097/1097/1097
f 1085/1085/1085 1092/1092/1092 1096/1096/1096
f 1098/1098/1098 1092/1092/1092 1089/1089/1089
f 1089/1089/1089 1093/1093/1093 1098/1098/1098
f 1093/1093/1093 1086/1086/1086 1094/1094/1094
f 1095/1095/1095 1094/1094/1094 1087/1087/1087
f 1088/1088/1088 1097/1097/1097 1095/1095/1095
f 1099/1099/1099 1090/1090/1090 1096/1096/1096
f 1100/1100/1100 1096/1096/1096 1092/1092/1092
f 1098/1098/1098 1100/1100/1100 1092/1092/1092
f 1101/1101/1101 1098/1098/1098 1093/1093/1093
f 1094/1094/1094 1102/1102/1102 1093/1093/1093
f 1095/1095/1095 1102/1102/1102 1094/1094/1094
f 1097/1097/1097 1103/1103/1103 1095/1095/1095
f 1099/1099/1099 1104/1104/1104 1090/1090/1090
f 1100/1100/1100 1099/1099/1099 1096/1096/1096
f 1105/1105/1105 1100/1100/1100 1098/1098/1098
f 1093/1093/1093 1106/1106/1106 1101/1101/1101
f 1107/1107/1107 1098/1098/1098 1101/1101/1101
f 1102/1102/1102 1108/1108/1108 1093/1093/1093
f 1102/1102/1102 1095/1095/1095 1108/1108/1108
f 1095/1095/1095 1103/1103/1103 1108/1108/1108
f 1099/1099/1099 1109/1109/1109 1104/1104/1104
f 1105/1105/1105 1099/1099/1099 1100/1100/1100
f 1098/1098/1098 1107/1107/1107 1105/1105/1105
f 1106/1106/1106 1093/1093/1093 1108/1108/1108
f 1110/1110/1110 1101/1101/1101 1106/1106/1106
f 1101/1101/1101 1110/1110/1110 1107/1107/1107
f 1103/1103/1103 1111/1111/1111 1108/1108/1108
f 1107/1107/1107 1099/1099/1099 1105/1105/1105
f 1112/1112/1112 1106/1106/1106 1108/1108/1108
f 1106/1106/1106 1113/1113/1113 1110/1110/1110
f 1108/1108/1108 1111/1111/1111 1112/1112/1112
f 1113/1113/1113 1106/1106/1106 1112/1112/1112
f 1114/1114/1114 1110/1110/1110 1113/1113/1113
f 1115/1115/1115 1112/1112/1112 1111/1111/1111
f 1116/1116/1116 1113/1113/1113 1112/1112/1112
f 1114/1114/1114 1113/1113/1113 1116/1116/1116
f 1117/1117/1117 1110/1110/1110 1114/1114/1114
f 1115/1115/1115 1116/1116/1116 1112/1112/1112
f 1118/1118/1118 1115/1115/1115 1111/1111/1111
f 1114/1114/1114 1116/1116/1116 1119/1119/1119
f 1119/1119/1119 1117/1117/1117 1114/1114/1114
f 1120/1120/1120 1116/1116/1116 1115/1115/1115
f 1115/1115/1115 1118/1118/1118 1121/1121/1121
f 1120/1120/1120 1119/1119/1119 1116/1116/1116
f 1119/1119/1119 1122/1122/1122 1117/1117/1117
f 1115/1115/1115 1121/1121/1121 1120/1120/1120
f 1123/1123/1123 1119/1119/1119 1120/1120/1120
f 1124/1124/1124 1122/1122/1122 1119/1119/1119
f 1122/1122/1122 1125/1125/1125 1117/1117/1117
f 1120/1120/1120 1121/1121/1121 1126/1126/1126
f 1127/1127/1127 1123/1123/1123 1120/1120/1120
f 1119/1119/1119 1123/1123/1123 1128/1128/1128
f 1124/1124/1124 1129/1129/1129 1122/1122/1122
f 1128/1128/1128 1124/1124/1124 1119/1119/1119
f 1122/1122/1122 1130/1130/1130 1125/1125/1125
f 1127/1127/1127 1120/1120/1120 1126/1126/1126
f 1131/1131/1131 1126/1126/1126 1121/1121/1121
f 1123/1123/1123 1127/1127/1127 1132/1132/1132
f 1128/1128/1128 1123/1123/1123 1132/1132/1132
f 1129/1129/1129 1130/1130/1130 1122/1122/1122
f 1124/1124/1124 1133/1133/1133 1129/1129/1129
f 1134/1134/1134 1124/1124/1124 1128/1128/1128
f 1125/1125/1125 1130/1130/1130 1135/1135/1135
f 1136/1136/1136 1127/1127/1127 1126/1126/1126
f 1136/1136/1136 1126/1126/1126 1131/1131/1131
f 1137/1137/1137 1132/1132/1132 1127/1127/1127
f 1138/1138/1138 1128/1128/1128 1132/1132/1132
f 1129/1129/1129 1139/1139/1139 1130/1130/1130
f 1140/1140/1140 1133/1133/1133 1124/1124/1124
f 1133/1133/1133 1141/1141/1141 1129/1129/1129
f 1142/1142/1142 1124/1124/1124 1134/1134/1134
f 1138/1138/1138 1134/1134/1134 1128/1128/1128
f 1130/1130/1130 1143/1143/1143 1135/1135/1135
f 1125/1125/1125 1135/1135/1135 1144/1144/1144
f 1127/1127/1127 1136/1136/1136 1145/1145/1145
f 1136/1136/1136 1131/1131/1131 1146/1146/1146
f 1132/1132/1132 1137/1137/1137 1147/1147/1147
f 1145/1145/1145 1137/1137/1137 1127/1127/1127
f 1147/1147/1147 1138/1138/1138 1132/1132/1132
f 1141/1141/1141 1139/1139/1139 1129/1129/1129
f 1139/1139/1139 1143/1143/1143 1130/1130/1130
f 1148/1148/1148 1133/1133/1133 1140/1140/1140
f 1142/1142/1142 1140/1140/1140 1124/1124/1124
f 1149/1149/1149 1141/1141/1141 1133/1133/1133
f 1150/1150/1150 1142/1142/1142 1134/1134/1134
f 1150/1150/1150 1134/1134/1134 1138/1138/1138
f 1151/1151/1151 1135/1135/1135 1143/1143/1143
f 1135/1135/1135 1152/1152/1152 1144/1144/1144
f 1145/1145/1145 1136/1136/1136 1153/1153/1153
f 1153/1153/1153 1136/1136/1136 1146/1146/1146
f 1147/1147/1147 1137/1137/1137 1145/1145/1145
f 1154/1154/1154 1138/1138/1138 1147/1147/1147
f 1149/1149/1149 1139/1139/1139 1141/1141/1141
f 1143/1143/1143 1139/1139/1139 1149/1149/1149
f 1155/1155/1155 1148/1148/1148 1140/1140/1140
f 1133/1133/1133 1148/1148/1148 1149/1149/1149
f 1156/1156/1156 1140/1140/1140 1142/1142/1142
f 1150/1150/1150 1157/1157/1157 1142/1142/1142
f 1150/1150/1150 1138/1138/1138 1154/1154/1154
f 1151/1151/1151 1143/1143/1143 1149/1149/1149
f 1152/1152/1152 1135/1135/1135 1151/1151/1151
f 1144/1144/1144 1152/1152/1152 1158/1158/1158
f 1147/1147/1147 1145/1145/1145 1153/1153/1153
f 1153/1153/1153 1146/1146/1146 1159/1159/1159
f 1147/1147/1147 1160/1160/1160 1154/1154/1154
f 1148/1148/1148 1155/1155/1155 1161/1161/1161
f 1140/1140/1140 1162/1162/1162 1155/1155/1155
f 1161/1161/1161 1149/1149/1149 1148/1148/1148
f 1156/1156/1156 1163/1163/1163 1140/1140/1140
f 1157/1157/1157 1156/1156/1156 1142/1142/1142
f 1164/1164/1164 1157/1157/1157 1150/1150/1150
f 1164/1164/1164 1150/1150/1150 1154/1154/1154
f 1149/1149/1149 1161/1161/1161 1151/1151/1151
f 1165/1165/1165 1152/1152/1152 1151/1151/1151
f 1152/1152/1152 1166/1166/1166 1158/1158/1158
f 1147/1147/1147 1153/1153/1153 1167/1167/1167
f 1159/1159/1159 1168/1168/1168 1153/1153/1153
f 1154/1154/1154 1160/1160/1160 1169/1169/1169
f 1160/1160/1160 1147/1147/1147 1167/1167/1167
f 1170/1170/1170 1161/1161/1161 1155/1155/1155
f 1162/1162/1162 1171/1171/1171 1155/1155/1155
f 1162/1162/1162 1140/1140/1140 1163/1163/1163
f 1172/1172/1172 1163/1163/1163 1156/1156/1156
f 1173/1173/1173 1156/1156/1156 1157/1157/1157
f 1164/1164/1164 1174/1174/1174 1157/1157/1157
f 1154/1154/1154 1175/1175/1175 1164/1164/1164
f 1170/1170/1170 1151/1151/1151 1161/1161/1161
f 1170/1170/1170 1165/1165/1165 1151/1151/1151
f 1166/1166/1166 1152/1152/1152 1165/1165/1165
f 1166/1166/1166 1176/1176/1176 1158/1158/1158
f 1153/1153/1153 1168/1168/1168 1167/1167/1167
f 1168/1168/1168 1159/1159/1159 1177/1177/1177
f 1175/1175/1175 1154/1154/1154 1169/1169/1169
f 1169/1169/1169 1160/1160/1160 1178/1178/1178
f 1178/1178/1178 1160/1160/1160 1167/1167/1167
f 1179/1179/1179 1170/1170/1170 1155/1155/1155
f 1171/1171/1171 1180/1180/1180 1155/1155/1155
f 1171/1171/1171 1162/1162/1162 1181/1181/1181
f 1163/1163/1163 1172/1172/1172 1162/1162/1162
f 1156/1156/1156 1182/1182/1182 1172/1172/1172
f 1182/1182/1182 1156/1156/1156 1173/1173/1173
f 1174/1174/1174 1173/1173/1173 1157/1157/1157
f 1183/1183/1183 1174/1174/1174 1164/1164/1164
f 1164/1164/1164 1175/1175/1175 1184/1184/1184
f 1170/1170/1170 1185/1185/1185 1165/1165/1165
f 1186/1186/1186 1166/1166/1166 1165/1165/1165
f 1187/1187/1187 1176/1176/1176 1166/1166/1166
f 1158/1158/1158 1176/1176/1176 1188/1188/1188
f 1175/1175/1175 1169/1169/1169 1189/1189/1189
f 1169/1169/1169 1178/1178/1178 1190/1190/1190
f 1179/1179/1179 1185/1185/1185 1170/1170/1170
f 1155/1155/1155 1180/1180/1180 1179/1179/1179
f 1180/1180/1180 1171/1171/1171 1191/1191/1191
f 1192/1192/1192 1171/1171/1171 1181/1181/1181
f 1172/1172/1172 1181/1181/1181 1162/1162/1162
f 1182/1182/1182 1181/1181/1181 1172/1172/1172
f 1173/1173/1173 1193/1193/1193 1182/1182/1182
f 1173/1173/1173 1174/1174/1174 1194/1194/1194
f 1195/1195/1195 1174/1174/1174 1183/1183/1183
f 1183/1183/1183 1164/1164/1164 1184/1184/1184
f 1196/1196/1196 1184/1184/1184 1175/1175/1175
f 1165/1165/1165 1185/1185/1185 1186/1186/1186
f 1166/1166/1166 1186/1186/1186 1187/1187/1187
f 1187/1187/1187 1197/1197/1197 1176/1176/1176
f 1176/1176/1176 1197/1197/1197 1188/1188/1188
f 1158/1158/1158 1188/1188/1188 1198/1198/1198
f 1199/1199/1199 1175/1175/1175 1189/1189/1189
f 1189/1189/1189 1169/1169/1169 1190/1190/1190
f 1200/1200/1200 1190/1190/1190 1178/1178/1178
f 1179/1179/1179 1201/1201/1201 1185/1185/1185
f 1202/1202/1202 1179/1179/1179 1180/1180/1180
f 1203/1203/1203 1180/1180/1180 1191/1191/1191
f 1191/1191/1191 1171/1171/1171 1192/1192/1192
f 1192/1192/1192 1181/1181/1181 1204/1204/1204
f 1204/1204/1204 1181/1181/1181 1182/1182/1182
f 1204/1204/1204 1182/1182/1182 1193/1193/1193
f 1195/1195/1195 1194/1194/1194 1174/1174/1174
f 1195/1195/1195 1183/1183/1183 1196/1196/1196
f 1184/1184/1184 1196/1196/1196 1183/1183/1183
f 1175/1175/1175 1199/1199/1199 1196/1196/1196
f 1185/1185/1185 1205/1205/1205 1186/1186/1186
f 1206/1206/1206 1187/1187/1187 1186/1186/1186
f 1187/1187/1187 1206/1206/1206 1197/1197/1197
f 1188/1188/1188 1197/1197/1197 1207/1207/1207
f 1198/1198/1198 1188/1188/1188 1208/1208/1208
f 1209/1209/1209 1199/1199/1199 1189/1189/1189
f 1190/1190/1190 1209/1209/1209 1189/1189/1189
f 1209/1209/1209 1190/1190/1190 1200/1200/1200
f 1179/1179/1179 1210/1210/1210 1201/1201/1201
f 1185/1185/1185 1201/1201/1201 1205/1205/1205
f 1179/1179/1179 1202/1202/1202 1210/1210/1210
f 1211/1211/1211 1202/1202/1202 1180/1180/1180
f 1203/1203/1203 1212/1212/1212 1180/1180/1180
f 1191/1191/1191 1213/1213/1213 1203/1203/1203
f 1191/1191/1191 1192/1192/1192 1204/1204/1204
f 1193/1193/1193 1214/1214/1214 1204/1204/1204
f 1205/1205/1205 1206/1206/1206 1186/1186/1186
f 1215/1215/1215 1197/1197/1197 1206/1206/1206
f 1216/1216/1216 1207/1207/1207 1197/1197/1197
f 1207/1207/1207 1217/1217/1217 1188/1188/1188
f 1188/1188/1188 1217/1217/1217 1208/1208/1208
f 1210/1210/1210 1205/1205/1205 1201/1201/1201
f 1218/1218/1218 1210/1210/1210 1202/1202/1202
f 1202/1202/1202 1211/1211/1211 1218/1218/1218
f 1180/1180/1180 1212/1212/1212 1211/1211/1211
f 1219/1219/1219 1212/1212/1212 1203/1203/1203
f 1213/1213/1213 1220/1220/1220 1203/1203/1203
f 1213/1213/1213 1191/1191/1191 1221/1221/1221
f 1221/1221/1221 1191/1191/1191 1204/1204/1204
f 1221/1221/1221 1204/1204/1204 1214/1214/1214
f 1214/1214/1214 1193/1193/1193 1222/1222/1222
f 1223/1223/1223 1206/1206/1206 1205/1205/1205
f 1216/1216/1216 1197/1197/1197 1215/1215/1215
f 1216/1216/1216 1224/1224/1224 1207/1207/1207
f 1217/1217/1217 1207/1207/1207 1225/1225/1225
f 1226/1226/1226 1205/1205/1205 1210/1210/1210
f 1210/1210/1210 1218/1218/1218 1226/1226/1226
f 1227/1227/1227 1212/1212/1212 1219/1219/1219
f 1228/1228/1228 1219/1219/1219 1203/1203/1203
f 1228/1228/1228 1203/1203/1203 1220/1220/1220
f 1220/1220/1220 1213/1213/1213 1221/1221/1221
f 1214/1214/1214 1229/1229/1229 1221/1221/1221
f 1230/1230/1230 1214/1214/1214 1222/1222/1222
f 1226/1226/1226 1223/1223/1223 1205/1205/1205
f 1225/1225/1225 1207/1207/1207 1224/1224/1224
f 1225/1225/1225 1231/1231/1231 1217/1217/1217
f 1232/1232/1232 1227/1227/1227 1219/1219/1219
f 1219/1219/1219 1228/1228/1228 1233/1233/1233
f 1220/1220/1220 1234/1234/1234 1228/1228/1228
f 1235/1235/1235 1220/1220/1220 1221/1221/1221
f 1235/1235/1235 1221/1221/1221 1229/1229/1229
f 1229/1229/1229 1214/1214/1214 1230/1230/1230
f 1236/1236/1236 1230/1230/1230 1222/1222/1222
f 1224/1224/1224 1237/1237/1237 1225/1225/1225
f 1231/1231/1231 1225/1225/1225 1238/1238/1238
f 1231/1231/1231 1239/1239/1239 1217/1217/1217
f 1219/1219/1219 1240/1240/1240 1232/1232/1232
f 1234/1234/1234 1233/1233/1233 1228/1228/1228
f 1233/1233/1233 1240/1240/1240 1219/1219/1219
f 1234/1234/1234 1220/1220/1220 1235/1235/1235
f 1229/1229/1229 1241/1241/1241 1235/1235/1235
f 1230/1230/1230 1242/1242/1242 1229/1229/1229
f 1230/1230/1230 1236/1236/1236 1243/1243/1243
f 1238/1238/1238 1225/1225/1225 1237/1237/1237
f 1238/1238/1238 1244/1244/1244 1231/1231/1231
f 1231/1231/1231 1245/1245/1245 1239/1239/1239
f 1240/1240/1240 1246/1246/1246 1232/1232/1232
f 1234/1234/1234 1247/1247/1247 1233/1233/1233
f 1233/1233/1233 671/671/671 1240/1240/1240
f 1247/1247/1247 1234/1234/1234 1235/1235/1235
f 1229/1229/1229 1248/1248/1248 1241/1241/1241
f 1241/1241/1241 1247/1247/1247 1235/1235/1235
f 1248/1248/1248 1229/1229/1229 1242/1242/1242
f 1242/1242/1242 1230/1230/1230 1243/1243/1243
f 1244/1244/1244 1245/1245/1245 1231/1231/1231
f 1240/1240/1240 671/671/671 1246/1246/1246
f 1233/1233/1233 1247/1247/1247 1249/1249/1249
f 1233/1233/1233 1249/1249/1249 671/671/671
f 1250/1250/1250 1241/1241/1241 1248/1248/1248
f 1249/1249/1249 1247/1247/1247 1241/1241/1241
f 1242/1242/1242 1251/1251/1251 1248/1248/1248
f 1251/1251/1251 1242/1242/1242 1243/1243/1243
f 671/671/671 673/673/673 1246/1246/1246
f 1249/1249/1249 672/672/672 671/671/671
f 1250/1250/1250 1252/1252/1252 1241/1241/1241
f 1250/1250/1250 1248/1248/1248 1251/1251/1251
f 1252/1252/1252 1249/1249/1249 1241/1241/1241
f 1253/1253/1253 1251/1251/1251 1243/1243/1243
f 1254/1254/1254 672/672/672 1249/1249/1249
f 1255/1255/1255 1250/1250/1250 1251/1251/1251
f 1254/1254/1254 1249/1249/1249 1252/1252/1252
f 1253/1253/1253 1243/1243/1243 1256/1256/1256
f 1257/1257/1257 1251/1251/1251 1253/1253/1253
f 1255/1255/1255 1251/1251/1251 1257/1257/1257
f 1258/1258/1258 1254/1254/1254 1252/1252/1252
f 1259/1259/1259 1253/1253/1253 1256/1256/1256
f 1259/1259/1259 1257/1257/1257 1253/1253/1253
f 1260/1260/1260 1255/1255/1255 1257/1257/1257
f 1258/1258/1258 1261/1261/1261 1254/1254/1254
f 1262/1262/1262 1259/1259/1259 1256/1256/1256
f 1257/1257/1257 1259/1259/1259 1263/1263/1263
f 1257/1257/1257 1264/1264/1264 1260/1260/1260
f 1259/1259/1259 1262/1262/1262 1265/1265/1265
f 1265/1265/1265 1263/1263/1263 1259/1259/1259
f 1263/1263/1263 1264/1264/1264 1257/1257/1257
f 1265/1265/1265 1266/1266/1266 1263/1263/1263
f 1263/1263/1263 1266/1266/1266 1264/1264/1264
f 1267/1267/1267 1268/1268/1268 27/27/27
f 1267/1267/1267 1269/1269/1269 1268/1268/1268
f 1268/1268/1268 23/23/23 27/27/27
f 27/27/27 30/30/30 1267/1267/1267
f 1269/1269/1269 1267/1267/1267 1270/1270/1270
f 1271/1271/1271 1268/1268/1268 1269/1269/1269
f 1272/1272/1272 23/23/23 1268/1268/1268
f 1267/1267/1267 30/30/30 1273/1273/1273
f 1270/1270/1270 1267/1267/1267 1274/1274/1274
f 1270/1270/1270 1275/1275/1275 1269/1269/1269
f 1271/1271/1271 1276/1276/1276 1268/1268/1268
f 1271/1271/1271 1269/1269/1269 1275/1275/1275
f 1276/1276/1276 1272/1272/1272 1268/1268/1268
f 1267/1267/1267 1273/1273/1273 1274/1274/1274
f 1275/1275/1275 1277/1277/1277 1271/1271/1271
f 1272/1272/1272 1276/1276/1276 1278/1278/1278
f 522/522/522 139/139/139 536/536/536
f 1279/1279/1279 1280/1280/1280 1281/1281/1281
f 1282/1282/1282 1280/1280/1280 1279/1279/1279
f 3493/3493/3493 3496/3496/3496 3494/3494/3494
f 3493/3493/3493 3494/3494/3494 3495/3495/3495
f 3491/3491/3491 3490/3490/3490 3492/3492/3492
f 3492/3492/3492 3489/3489/3489 3491/3491/3491
f 3491/3491/3491 3487/3487/3487 3490/3490/3490
f 3491/3491/3491 3489/3489/3489 3487/3487/3487
f 3490/3490/3490 3486/3486/3486 3488/3488/3488
f 3490/3490/3490 3487/3487/3487 3486/3486/3486
f 3487/3487/3487 3489/3489/3489 3485/3485/3485
f 3487/3487/3487 3484/3484/3484 3486/3486/3486
f 3487/3487/3487 3485/3485/3485 3484/3484/3484
f 3483/3483/3483 3480/3480/3480 3479/3479/3479
f 3481/3481/3481 3483/3483/3483 3479/3479/3479
f 3482/3482/3482 3481/3481/3481 3478/3478/3478
f 3480/3480/3480 3475/3475/3475 3479/3479/3479
f 3481/3481/3481 3479/3479/3479 3474/3474/3474
f 3478/3478/3478 3481/3481/3481 3474/3474/3474
f 3477/3477/3477 3475/3475/3475 3480/3480/3480
f 3474/3474/3474 3479/3479/3479 3475/3475/3475
f 3478/3478/3478 3474/3474/3474 3476/3476/3476
f 3475/3475/3475 3477/3477/3477 3472/3472/3472
f 3475/3475/3475 3471/3471/3471 3474/3474/3474
f 3474/3474/3474 3473/3473/3473 3476/3476/3476
f 3471/3471/3471 3475/3475/3475 3472/3472/3472
f 3471/3471/3471 3473/3473/3473 3474/3474/3474
f 3471/3471/3471 3472/3472/3472 3468/3468/3468
f 3471/3471/3471 3465/3465/3465 3473/3473/3473
f 3465/3465/3465 3470/3470/3470 3473/3473/3473
f 3472/3472/3472 3466/3466/3466 3468/3468/3468
f 3471/3471/3471 3468/3468/3468 3465/3465/3465
f 1283/1283/1283 1284/1284/1284 1285/1285/1285
f 1286/1286/1286 1285/1285/1285 1284/1284/1284
f 1287/1287/1287 1283/1283/1283 1285/1285/1285
f 1284/1284/1284 1288/1288/1288 1286/1286/1286
f 1285/1285/1285 1286/1286/1286 1289/1289/1289
f 1287/1287/1287 1290/1290/1290 1283/1283/1283
f 1287/1287/1287 1285/1285/1285 1289/1289/1289
f 1284/1284/1284 1291/1291/1291 1288/1288/1288
f 1292/1292/1292 1289/1289/1289 1286/1286/1286
f 1290/1290/1290 1287/1287/1287 1293/1293/1293
f 1283/1283/1283 1290/1290/1290 1293/1293/1293
f 1289/1289/1289 1294/1294/1294 1287/1287/1287
f 1287/1287/1287 1294/1294/1294 1293/1293/1293
f 1283/1283/1283 1293/1293/1293 1295/1295/1295
f 1296/1296/1296 1297/1297/1297 1298/1298/1298
f 1296/1296/1296 1299/1299/1299 1297/1297/1297
f 1297/1297/1297 1300/1300/1300 1298/1298/1298
f 1301/1301/1301 1299/1299/1299 1296/1296/1296
f 1297/1297/1297 1299/1299/1299 1302/1302/1302
f 1303/1303/1303 1300/1300/1300 1297/1297/1297
f 1300/1300/1300 1304/1304/1304 1298/1298/1298
f 1299/1299/1299 1301/1301/1301 1305/1305/1305
f 1302/1302/1302 1299/1299/1299 1306/1306/1306
f 1302/1302/1302 1303/1303/1303 1297/1297/1297
f 1307/1307/1307 1300/1300/1300 1303/1303/1303
f 1308/1308/1308 1304/1304/1304 1300/1300/1300
f 1305/1305/1305 1301/1301/1301 1309/1309/1309
f 1305/1305/1305 1306/1306/1306 1299/1299/1299
f 1306/1306/1306 1310/1310/1310 1302/1302/1302
f 1303/1303/1303 1302/1302/1302 1311/1311/1311
f 1312/1312/1312 1307/1307/1307 1303/1303/1303
f 1308/1308/1308 1300/1300/1300 1307/1307/1307
f 1313/1313/1313 1304/1304/1304 1308/1308/1308
f 1314/1314/1314 1305/1305/1305 1309/1309/1309
f 1315/1315/1315 1309/1309/1309 1301/1301/1301
f 1306/1306/1306 1305/1305/1305 1314/1314/1314
f 1311/1311/1311 1302/1302/1302 1310/1310/1310
f 1310/1310/1310 1306/1306/1306 1316/1316/1316
f 1303/1303/1303 1311/1311/1311 1312/1312/1312
f 1307/1307/1307 1312/1312/1312 1317/1317/1317
f 1318/1318/1318 1308/1308/1308 1307/1307/1307
f 1304/1304/1304 1313/1313/1313 1319/1319/1319
f 1320/1320/1320 1313/1313/1313 1308/1308/1308
f 1309/1309/1309 1315/1315/1315 1314/1314/1314
f 1315/1315/1315 1301/1301/1301 1321/1321/1321
f 1314/1314/1314 1322/1322/1322 1306/1306/1306
f 1311/1311/1311 1310/1310/1310 1316/1316/1316
f 1316/1316/1316 1306/1306/1306 1322/1322/1322
f 1323/1323/1323 1312/1312/1312 1311/1311/1311
f 1312/1312/1312 1324/1324/1324 1317/1317/1317
f 1317/1317/1317 1318/1318/1318 1307/1307/1307
f 1320/1320/1320 1308/1308/1308 1318/1318/1318
f 1325/1325/1325 1319/1319/1319 1313/1313/1313
f 1313/1313/1313 1320/1320/1320 1326/1326/1326
f 1314/1314/1314 1315/1315/1315 1327/1327/1327
f 1328/1328/1328 1315/1315/1315 1321/1321/1321
f 1322/1322/1322 1314/1314/1314 1329/1329/1329
f 1316/1316/1316 1323/1323/1323 1311/1311/1311
f 1322/1322/1322 1329/1329/1329 1316/1316/1316
f 1312/1312/1312 1323/1323/1323 1324/1324/1324
f 1324/1324/1324 1330/1330/1330 1317/1317/1317
f 1317/1317/1317 1331/1331/1331 1318/1318/1318
f 1318/1318/1318 1332/1332/1332 1320/1320/1320
f 1319/1319/1319 1325/1325/1325 1333/1333/1333
f 1326/1326/1326 1325/1325/1325 1313/1313/1313
f 1334/1334/1334 1326/1326/1326 1320/1320/1320
f 1327/1327/1327 1315/1315/1315 1328/1328/1328
f 1314/1314/1314 1327/1327/1327 1335/1335/1335
f 1329/1329/1329 1314/1314/1314 1336/1336/1336
f 1323/1323/1323 1316/1316/1316 1337/1337/1337
f 1316/1316/1316 1329/1329/1329 1338/1338/1338
f 1339/1339/1339 1324/1324/1324 1323/1323/1323
f 1339/1339/1339 1330/1330/1330 1324/1324/1324
f 1340/1340/1340 1317/1317/1317 1330/1330/1330
f 1331/1331/1331 1317/1317/1317 1340/1340/1340
f 1341/1341/1341 1318/1318/1318 1331/1331/1331
f 1320/1320/1320 1332/1332/1332 1334/1334/1334
f 1318/1318/1318 1342/1342/1342 1332/1332/1332
f 1325/1325/1325 1326/1326/1326 1333/1333/1333
f 1334/1334/1334 1333/1333/1333 1326/1326/1326
f 1335/1335/1335 1336/1336/1336 1314/1314/1314
f 1329/1329/1329 1336/1336/1336 1335/1335/1335
f 1338/1338/1338 1337/1337/1337 1316/1316/1316
f 1323/1323/1323 1337/1337/1337 1343/1343/1343
f 1329/1329/1329 1344/1344/1344 1338/1338/1338
f 1323/1323/1323 1343/1343/1343 1339/1339/1339
f 1330/1330/1330 1339/1339/1339 1345/1345/1345
f 1340/1340/1340 1330/1330/1330 1346/1346/1346
f 1340/1340/1340 1347/1347/1347 1331/1331/1331
f 1341/1341/1341 1342/1342/1342 1318/1318/1318
f 1341/1341/1341 1331/1331/1331 1348/1348/1348
f 1349/1349/1349 1334/1334/1334 1332/1332/1332
f 1349/1349/1349 1332/1332/1332 1342/1342/1342
f 1329/1329/1329 1335/1335/1335 1350/1350/1350
f 1344/1344/1344 1337/1337/1337 1338/1338/1338
f 1351/1351/1351 1343/1343/1343 1337/1337/1337
f 1329/1329/1329 1350/1350/1350 1344/1344/1344
f 1339/1339/1339 1343/1343/1343 1351/1351/1351
f 1351/1351/1351 1345/1345/1345 1339/1339/1339
f 1352/1352/1352 1330/1330/1330 1345/1345/1345
f 1346/1346/1346 1330/1330/1330 1353/1353/1353
f 1340/1340/1340 1346/1346/1346 1347/1347/1347
f 1348/1348/1348 1331/1331/1331 1347/1347/1347
f 1354/1354/1354 1342/1342/1342 1341/1341/1341
f 1355/1355/1355 1341/1341/1341 1348/1348/1348
f 1356/1356/1356 1334/1334/1334 1349/1349/1349
f 1349/1349/1349 1342/1342/1342 1356/1356/1356
f 1350/1350/1350 1335/1335/1335 1357/1357/1357
f 1344/1344/1344 1358/1358/1358 1337/1337/1337
f 1337/1337/1337 1358/1358/1358 1351/1351/1351
f 1350/1350/1350 1359/1359/1359 1344/1344/1344
f 1360/1360/1360 1345/1345/1345 1351/1351/1351
f 1360/1360/1360 1352/1352/1352 1345/1345/1345
f 1352/1352/1352 1353/1353/1353 1330/1330/1330
f 1361/1361/1361 1346/1346/1346 1353/1353/1353
f 1347/1347/1347 1346/1346/1346 1362/1362/1362
f 1347/1347/1347 1362/1362/1362 1348/1348/1348
f 1363/1363/1363 1342/1342/1342 1354/1354/1354
f 1354/1354/1354 1341/1341/1341 1355/1355/1355
f 1355/1355/1355 1348/1348/1348 1364/1364/1364
f 1334/1334/1334 1356/1356/1356 1365/1365/1365
f 1356/1356/1356 1342/1342/1342 1363/1363/1363
f 1350/1350/1350 1357/1357/1357 1359/1359/1359
f 1344/1344/1344 1366/1366/1366 1358/1358/1358
f 1351/1351/1351 1358/1358/1358 1366/1366/1366
f 1344/1344/1344 1359/1359/1359 1367/1367/1367
f 1360/1360/1360 1351/1351/1351 1368/1368/1368
f 1361/1361/1361 1352/1352/1352 1360/1360/1360
f 1353/1353/1353 1352/1352/1352 1361/1361/1361
f 1369/1369/1369 1346/1346/1346 1361/1361/1361
f 1362/1362/1362 1346/1346/1346 1369/1369/1369
f 1348/1348/1348 1362/1362/1362 1370/1370/1370
f 1354/1354/1354 1371/1371/1371 1363/1363/1363
f 1371/1371/1371 1354/1354/1354 1355/1355/1355
f 1364/1364/1364 1348/1348/1348 1370/1370/1370
f 1372/1372/1372 1355/1355/1355 1364/1364/1364
f 1373/1373/1373 1365/1365/1365 1356/1356/1356
f 1356/1356/1356 1363/1363/1363 1373/1373/1373
f 1359/1359/1359 1357/1357/1357 1374/1374/1374
f 1375/1375/1375 1366/1366/1366 1344/1344/1344
f 1366/1366/1366 1368/1368/1368 1351/1351/1351
f 1367/1367/1367 1359/1359/1359 1376/1376/1376
f 1344/1344/1344 1367/1367/1367 1375/1375/1375
f 1360/1360/1360 1368/1368/1368 1377/1377/1377
f 1361/1361/1361 1360/1360/1360 1377/1377/1377
f 1369/1369/1369 1361/1361/1361 1378/1378/1378
f 1370/1370/1370 1362/1362/1362 1369/1369/1369
f 1371/1371/1371 1379/1379/1379 1363/1363/1363
f 1380/1380/1380 1371/1371/1371 1355/1355/1355
f 1381/1381/1381 1364/1364/1364 1370/1370/1370
f 1372/1372/1372 1380/1380/1380 1355/1355/1355
f 1381/1381/1381 1372/1372/1372 1364/1364/1364
f 1373/1373/1373 1382/1382/1382 1365/1365/1365
f 1383/1383/1383 1373/1373/1373 1363/1363/1363
f 1376/1376/1376 1359/1359/1359 1374/1374/1374
f 1368/1368/1368 1366/1366/1366 1375/1375/1375
f 1367/1367/1367 1376/1376/1376 1375/1375/1375
f 1377/1377/1377 1368/1368/1368 1384/1384/1384
f 1385/1385/1385 1361/1361/1361 1377/1377/1377
f 1385/1385/1385 1378/1378/1378 1361/1361/1361
f 1369/1369/1369 1386/1386/1386 1370/1370/1370
f 1379/1379/1379 1383/1383/1383 1363/1363/1363
f 1387/1387/1387 1379/1379/1379 1371/1371/1371
f 1388/1388/1388 1371/1371/1371 1380/1380/1380
f 1381/1381/1381 1370/1370/1370 1389/1389/1389
f 1390/1390/1390 1380/1380/1380 1372/1372/1372
f 1391/1391/1391 1372/1372/1372 1381/1381/1381
f 1392/1392/1392 1382/1382/1382 1373/1373/1373
f 1383/1383/1383 1392/1392/1392 1373/1373/1373
f 1376/1376/1376 1374/1374/1374 1393/1393/1393
f 1375/1375/1375 1384/1384/1384 1368/1368/1368
f 1375/1375/1375 1376/1376/1376 1394/1394/1394
f 1377/1377/1377 1384/1384/1384 1395/1395/1395
f 1396/1396/1396 1385/1385/1385 1377/1377/1377
f 1396/1396/1396 1378/1378/1378 1385/1385/1385
f 1370/1370/1370 1386/1386/1386 1389/1389/1389
f 1397/1397/1397 1383/1383/1383 1379/1379/1379
f 1387/1387/1387 1397/1397/1397 1379/1379/1379
f 1387/1387/1387 1371/1371/1371 1388/1388/1388
f 1390/1390/1390 1388/1388/1388 1380/1380/1380
f 1389/1389/1389 1398/1398/1398 1381/1381/1381
f 1399/1399/1399 1390/1390/1390 1372/1372/1372
f 1398/1398/1398 1391/1391/1391 1381/1381/1381
f 1391/1391/1391 1399/1399/1399 1372/1372/1372
f 1400/1400/1400 1382/1382/1382 1392/1392/1392
f 1383/1383/1383 1401/1401/1401 1392/1392/1392
f 1402/1402/1402 1393/1393/1393 1374/1374/1374
f 1376/1376/1376 1393/1393/1393 1394/1394/1394
f 1375/1375/1375 1403/1403/1403 1384/1384/1384
f 1375/1375/1375 1394/1394/1394 1403/1403/1403
f 1395/1395/1395 1384/1384/1384 1404/1404/1404
f 1377/1377/1377 1395/1395/1395 1405/1405/1405
f 1377/1377/1377 1405/1405/1405 1396/1396/1396
f 1386/1386/1386 1406/1406/1406 1389/1389/1389
f 1397/1397/1397 1407/1407/1407 1383/1383/1383
f 1387/1387/1387 1408/1408/1408 1397/1397/1397
f 1408/1408/1408 1387/1387/1387 1388/1388/1388
f 1409/1409/1409 1388/1388/1388 1390/1390/1390
f 1398/1398/1398 1389/1389/1389 1406/1406/1406
f 1410/1410/1410 1390/1390/1390 1399/1399/1399
f 1398/1398/1398 1411/1411/1411 1391/1391/1391
f 1399/1399/1399 1391/1391/1391 1411/1411/1411
f 1392/1392/1392 1412/1412/1412 1400/1400/1400
f 1407/1407/1407 1401/1401/1401 1383/1383/1383
f 1412/1412/1412 1392/1392/1392 1401/1401/1401
f 1402/1402/1402 1413/1413/1413 1393/1393/1393
f 1374/1374/1374 1414/1414/1414 1402/1402/1402
f 1394/1394/1394 1393/1393/1393 1403/1403/1403
f 1403/1403/1403 1404/1404/1404 1384/1384/1384
f 1404/1404/1404 1415/1415/1415 1395/1395/1395
f 1395/1395/1395 1415/1415/1415 1405/1405/1405
f 1416/1416/1416 1396/1396/1396 1405/1405/1405
f 1407/1407/1407 1397/1397/1397 1417/1417/1417
f 1417/1417/1417 1397/1397/1397 1408/1408/1408
f 1388/1388/1388 1418/1418/1418 1408/1408/1408
f 1409/1409/1409 1390/1390/1390 1410/1410/1410
f 1418/1418/1418 1388/1388/1388 1409/1409/1409
f 1419/1419/1419 1410/1410/1410 1399/1399/1399
f 1411/1411/1411 1419/1419/1419 1399/1399/1399
f 1420/1420/1420 1400/1400/1400 1412/1412/1412
f 1401/1401/1401 1407/1407/1407 1421/1421/1421
f 1401/1401/1401 1422/1422/1422 1412/1412/1412
f 1402/1402/1402 1423/1423/1423 1413/1413/1413
f 1424/1424/1424 1393/1393/1393 1413/1413/1413
f 1402/1402/1402 1414/1414/1414 1425/1425/1425
f 1403/1403/1403 1393/1393/1393 1424/1424/1424
f 1404/1404/1404 1403/1403/1403 1415/1415/1415
f 1405/1405/1405 1415/1415/1415 1416/1416/1416
f 1421/1421/1421 1407/1407/1407 1417/1417/1417
f 1417/1417/1417 1408/1408/1408 1418/1418/1418
f 1410/1410/1410 1426/1426/1426 1409/1409/1409
f 1427/1427/1427 1418/1418/1418 1409/1409/1409
f 1428/1428/1428 1410/1410/1410 1419/1419/1419
f 1428/1428/1428 1419/1419/1419 1411/1411/1411
f 1422/1422/1422 1420/1420/1420 1412/1412/1412
f 1422/1422/1422 1401/1401/1401 1421/1421/1421
f 1402/1402/1402 1429/1429/1429 1423/1423/1423
f 1413/1413/1413 1423/1423/1423 1430/1430/1430
f 1413/1413/1413 1431/1431/1431 1424/1424/1424
f 1402/1402/1402 1425/1425/1425 1429/1429/1429
f 1425/1425/1425 1414/1414/1414 1432/1432/1432
f 1415/1415/1415 1403/1403/1403 1424/1424/1424
f 1416/1416/1416 1415/1415/1415 1433/1433/1433
f 1434/1434/1434 1421/1421/1421 1417/1417/1417
f 1418/1418/1418 1427/1427/1427 1417/1417/1417
f 1410/1410/1410 1435/1435/1435 1426/1426/1426
f 1409/1409/1409 1426/1426/1426 1436/1436/1436
f 1434/1434/1434 1427/1427/1427 1409/1409/1409
f 1428/1428/1428 1437/1437/1437 1410/1410/1410
f 1422/1422/1422 1438/1438/1438 1420/1420/1420
f 1421/1421/1421 1439/1439/1439 1422/1422/1422
f 1440/1440/1440 1423/1423/1423 1429/1429/1429
f 1423/1423/1423 1441/1441/1441 1430/1430/1430
f 1413/1413/1413 1430/1430/1430 1442/1442/1442
f 1431/1431/1431 1413/1413/1413 1443/1443/1443
f 1424/1424/1424 1431/1431/1431 1415/1415/1415
f 1425/1425/1425 1444/1444/1444 1429/1429/1429
f 1425/1425/1425 1432/1432/1432 1445/1445/1445
f 1414/1414/1414 1445/1445/1445 1432/1432/1432
f 1433/1433/1433 1415/1415/1415 1431/1431/1431
f 1427/1427/1427 1434/1434/1434 1417/1417/1417
f 1434/1434/1434 1446/1446/1446 1421/1421/1421
f 1437/1437/1437 1435/1435/1435 1410/1410/1410
f 1435/1435/1435 1447/1447/1447 1426/1426/1426
f 1436/1436/1436 1426/1426/1426 1447/1447/1447
f 1409/1409/1409 1436/1436/1436 1434/1434/1434
f 1422/1422/1422 1439/1439/1439 1438/1438/1438
f 1421/1421/1421 1446/1446/1446 1439/1439/1439
f 1423/1423/1423 1440/1440/1440 1448/1448/1448
f 1429/1429/1429 1449/1449/1449 1440/1440/1440
f 1441/1441/1441 1423/1423/1423 1448/1448/1448
f 1441/1441/1441 1442/1442/1442 1430/1430/1430
f 1442/1442/1442 1450/1450/1450 1413/1413/1413
f 1443/1443/1443 1413/1413/1413 1450/1450/1450
f 1443/1443/1443 1451/1451/1451 1431/1431/1431
f 1444/1444/1444 1425/1425/1425 1445/1445/1445
f 1429/1429/1429 1444/1444/1444 1449/1449/1449
f 1433/1433/1433 1431/1431/1431 1452/1452/1452
f 1434/1434/1434 1453/1453/1453 1446/1446/1446
f 1454/1454/1454 1435/1435/1435 1437/1437/1437
f 1455/1455/1455 1447/1447/1447 1435/1435/1435
f 1447/1447/1447 1456/1456/1456 1436/1436/1436
f 1436/1436/1436 1453/1453/1453 1434/1434/1434
f 1457/1457/1457 1438/1438/1438 1439/1439/1439
f 1458/1458/1458 1439/1439/1439 1446/1446/1446
f 1459/1459/1459 1448/1448/1448 1440/1440/1440
f 1449/1449/1449 1459/1459/1459 1440/1440/1440
f 1441/1441/1441 1448/1448/1448 1460/1460/1460
f 1441/1441/1441 1461/1461/1461 1442/1442/1442
f 1450/1450/1450 1442/1442/1442 1462/1462/1462
f 1443/1443/1443 1450/1450/1450 1451/1451/1451
f 1431/1431/1431 1451/1451/1451 1463/1463/1463
f 1431/1431/1431 1463/1463/1463 1452/1452/1452
f 1452/1452/1452 1464/1464/1464 1433/1433/1433
f 1458/1458/1458 1446/1446/1446 1453/1453/1453
f 1454/1454/1454 1455/1455/1455 1435/1435/1435
f 1456/1456/1456 1447/1447/1447 1455/1455/1455
f 1456/1456/1456 1465/1465/1465 1436/1436/1436
f 1453/1453/1453 1436/1436/1436 1465/1465/1465
f 1458/1458/1458 1457/1457/1457 1439/1439/1439
f 1448/1448/1448 1459/1459/1459 1460/1460/1460
f 1466/1466/1466 1459/1459/1459 1449/1449/1449
f 1460/1460/1460 1467/1467/1467 1441/1441/1441
f 1461/1461/1461 1441/1441/1441 1467/1467/1467
f 1461/1461/1461 1462/1462/1462 1442/1442/1442
f 1451/1451/1451 1450/1450/1450 1462/1462/1462
f 1451/1451/1451 1468/1468/1468 1463/1463/1463
f 1452/1452/1452 1463/1463/1463 1468/1468/1468
f 1469/1469/1469 1464/1464/1464 1452/1452/1452
f 1453/1453/1453 1465/1465/1465 1458/1458/1458
f 1455/1455/1455 1470/1470/1470 1456/1456/1456
f 1456/1456/1456 1470/1470/1470 1465/1465/1465
f 1471/1471/1471 1457/1457/1457 1458/1458/1458
f 1459/1459/1459 1472/1472/1472 1460/1460/1460
f 1466/1466/1466 1449/1449/1449 1473/1473/1473
f 1459/1459/1459 1466/1466/1466 1472/1472/1472
f 1467/1467/1467 1460/1460/1460 1474/1474/1474
f 1467/1467/1467 1475/1475/1475 1461/1461/1461
f 1462/1462/1462 1461/1461/1461 1475/1475/1475
f 1451/1451/1451 1462/1462/1462 1475/1475/1475
f 1468/1468/1468 1451/1451/1451 1476/1476/1476
f 1468/1468/1468 1477/1477/1477 1452/1452/1452
f 1464/1464/1464 1469/1469/1469 1477/1477/1477
f 1452/1452/1452 1477/1477/1477 1469/1469/1469
f 1471/1471/1471 1458/1458/1458 1465/1465/1465
f 1478/1478/1478 1457/1457/1457 1471/1471/1471
f 1479/1479/1479 1460/1460/1460 1472/1472/1472
f 1466/1466/1466 1473/1473/1473 1480/1480/1480
f 1466/1466/1466 1479/1479/1479 1472/1472/1472
f 1467/1467/1467 1474/1474/1474 1481/1481/1481
f 1474/1474/1474 1460/1460/1460 1479/1479/1479
f 1475/1475/1475 1467/1467/1467 1481/1481/1481
f 1475/1475/1475 1476/1476/1476 1451/1451/1451
f 1477/1477/1477 1468/1468/1468 1476/1476/1476
f 1482/1482/1482 1471/1471/1471 1465/1465/1465
f 1478/1478/1478 1471/1471/1471 1482/1482/1482
f 1473/1473/1473 1483/1483/1483 1480/1480/1480
f 1480/1480/1480 1479/1479/1479 1466/1466/1466
f 1474/1474/1474 1484/1484/1484 1481/1481/1481
f 1474/1474/1474 1479/1479/1479 1483/1483/1483
f 1485/1485/1485 1475/1475/1475 1481/1481/1481
f 1475/1475/1475 1485/1485/1485 1476/1476/1476
f 1479/1479/1479 1480/1480/1480 1483/1483/1483
f 1486/1486/1486 1484/1484/1484 1474/1474/1474
f 1484/1484/1484 1487/1487/1487 1481/1481/1481
f 1483/1483/1483 1488/1488/1488 1474/1474/1474
f 1485/1485/1485 1481/1481/1481 1489/1489/1489
f 1488/1488/1488 1486/1486/1486 1474/1474/1474
f 1484/1484/1484 1486/1486/1486 1487/1487/1487
f 1481/1481/1481 1487/1487/1487 1489/1489/1489
f 1486/1486/1486 1488/1488/1488 1490/1490/1490
f 1487/1487/1487 1486/1486/1486 1490/1490/1490
f 1489/1489/1489 1487/1487/1487 1490/1490/1490
f 1491/1491/1491 1492/1492/1492 193/193/193
f 1492/1492/1492 1491/1491/1491 1493/1493/1493
f 1492/1492/1492 182/182/182 193/193/193
f 1491/1491/1491 193/193/193 209/209/209
f 1494/1494/1494 1493/1493/1493 1491/1491/1491
f 1493/1493/1493 182/182/182 1492/1492/1492
f 209/209/209 1495/1495/1495 1491/1491/1491
f 181/181/181 1493/1493/1493 1494/1494/1494
f 1491/1491/1491 1496/1496/1496 1494/1494/1494
f 182/182/182 1493/1493/1493 181/181/181
f 1497/1497/1497 1491/1491/1491 1495/1495/1495
f 1495/1495/1495 209/209/209 215/215/215
f 1494/1494/1494 1498/1498/1498 181/181/181
f 1497/1497/1497 1496/1496/1496 1491/1491/1491
f 1498/1498/1498 1494/1494/1494 1496/1496/1496
f 1499/1499/1499 1497/1497/1497 1495/1495/1495
f 215/215/215 1500/1500/1500 1495/1495/1495
f 1501/1501/1501 181/181/181 1498/1498/1498
f 1496/1496/1496 1497/1497/1497 1499/1499/1499
f 1502/1502/1502 1498/1498/1498 1496/1496/1496
f 1495/1495/1495 1503/1503/1503 1499/1499/1499
f 1500/1500/1500 215/215/215 1504/1504/1504
f 1500/1500/1500 1503/1503/1503 1495/1495/1495
f 1501/1501/1501 1498/1498/1498 1505/1505/1505
f 1501/1501/1501 171/171/171 181/181/181
f 1506/1506/1506 1496/1496/1496 1499/1499/1499
f 1502/1502/1502 1505/1505/1505 1498/1498/1498
f 1502/1502/1502 1496/1496/1496 1506/1506/1506
f 1503/1503/1503 1506/1506/1506 1499/1499/1499
f 1500/1500/1500 1504/1504/1504 1503/1503/1503
f 238/238/238 1504/1504/1504 215/215/215
f 1507/1507/1507 1501/1501/1501 1505/1505/1505
f 1508/1508/1508 171/171/171 1501/1501/1501
f 1502/1502/1502 1509/1509/1509 1505/1505/1505
f 1510/1510/1510 1502/1502/1502 1506/1506/1506
f 1506/1506/1506 1503/1503/1503 1511/1511/1511
f 1503/1503/1503 1504/1504/1504 1512/1512/1512
f 238/238/238 1513/1513/1513 1504/1504/1504
f 1501/1501/1501 1507/1507/1507 1514/1514/1514
f 1505/1505/1505 1515/1515/1515 1507/1507/1507
f 1516/1516/1516 171/171/171 1508/1508/1508
f 1508/1508/1508 1501/1501/1501 1514/1514/1514
f 1502/1502/1502 1510/1510/1510 1509/1509/1509
f 1509/1509/1509 1515/1515/1515 1505/1505/1505
f 1510/1510/1510 1506/1506/1506 1517/1517/1517
f 1511/1511/1511 1517/1517/1517 1506/1506/1506
f 1518/1518/1518 1511/1511/1511 1503/1503/1503
f 1512/1512/1512 1518/1518/1518 1503/1503/1503
f 1512/1512/1512 1504/1504/1504 1513/1513/1513
f 1513/1513/1513 238/238/238 261/261/261
f 1519/1519/1519 1514/1514/1514 1507/1507/1507
f 1515/1515/1515 1520/1520/1520 1507/1507/1507
f 1521/1521/1521 1516/1516/1516 1508/1508/1508
f 1516/1516/1516 170/170/170 171/171/171
f 1508/1508/1508 1514/1514/1514 1521/1521/1521
f 1509/1509/1509 1510/1510/1510 1522/1522/1522
f 1515/1515/1515 1509/1509/1509 1523/1523/1523
f 1517/1517/1517 1524/1524/1524 1510/1510/1510
f 1525/1525/1525 1517/1517/1517 1511/1511/1511
f 1518/1518/1518 1525/1525/1525 1511/1511/1511
f 261/261/261 1512/1512/1512 1513/1513/1513
f 1526/1526/1526 1519/1519/1519 1507/1507/1507
f 1514/1514/1514 1519/1519/1519 1527/1527/1527
f 1515/1515/1515 1528/1528/1528 1520/1520/1520
f 1507/1507/1507 1520/1520/1520 1526/1526/1526
f 1516/1516/1516 1521/1521/1521 1529/1529/1529
f 1516/1516/1516 1529/1529/1529 170/170/170
f 1514/1514/1514 1527/1527/1527 1521/1521/1521
f 1522/1522/1522 1523/1523/1523 1509/1509/1509
f 1522/1522/1522 1510/1510/1510 1524/1524/1524
f 1530/1530/1530 1515/1515/1515 1523/1523/1523
f 1524/1524/1524 1517/1517/1517 1531/1531/1531
f 1532/1532/1532 1517/1517/1517 1525/1525/1525
f 1518/1518/1518 1533/1533/1533 1525/1525/1525
f 1519/1519/1519 1526/1526/1526 1534/1534/1534
f 1535/1535/1535 1527/1527/1527 1519/1519/1519
f 1536/1536/1536 1520/1520/1520 1528/1528/1528
f 1528/1528/1528 1515/1515/1515 1530/1530/1530
f 1537/1537/1537 1526/1526/1526 1520/1520/1520
f 1535/1535/1535 1529/1529/1529 1521/1521/1521
f 3470/3470/3470 3465/3465/3465 3467/3467/3467
f 1521/1521/1521 1527/1527/1527 1535/1535/1535
f 1522/1522/1522 1538/1538/1538 1523/1523/1523
f 1538/1538/1538 1522/1522/1522 1524/1524/1524
f 1538/1538/1538 1530/1530/1530 1523/1523/1523
f 1531/1531/1531 1517/1517/1517 1532/1532/1532
f 1531/1531/1531 1538/1538/1538 1524/1524/1524
f 1525/1525/1525 1539/1539/1539 1532/1532/1532
f 1533/1533/1533 1539/1539/1539 1525/1525/1525
f 1540/1540/1540 1533/1533/1533 1518/1518/1518
f 1534/1534/1534 1526/1526/1526 1537/1537/1537
f 1519/1519/1519 1534/1534/1534 1535/1535/1535
f 1541/1541/1541 1520/1520/1520 1536/1536/1536
f 1530/1530/1530 1536/1536/1536 1528/1528/1528
f 1520/1520/1520 1541/1541/1541 1537/1537/1537
f 1529/1529/1529 1535/1535/1535 1542/1542/1542
f 3467/3467/3467 3463/3463/3463 3469/3469/3469
f 1538/1538/1538 1543/1543/1543 1530/1530/1530
f 1539/1539/1539 1531/1531/1531 1532/1532/1532
f 1543/1543/1543 1538/1538/1538 1531/1531/1531
f 1539/1539/1539 1533/1533/1533 1544/1544/1544
f 1533/1533/1533 1540/1540/1540 1544/1544/1544
f 3466/3466/3466 3462/3462/3462 3468/3468/3468
f 3465/3465/3465 3468/3468/3468 3462/3462/3462
f 1545/1545/1545 1541/1541/1541 1536/1536/1536
f 1530/1530/1530 1546/1546/1546 1536/1536/1536
f 1547/1547/1547 1537/1537/1537 1541/1541/1541
f 3463/3463/3463 3467/3467/3467 3465/3465/3465
f 3462/3462/3462 3466/3466/3466 3464/3464/3464
f 1530/1530/1530 1543/1543/1543 1546/1546/1546
f 1539/1539/1539 1548/1548/1548 1531/1531/1531
f 1531/1531/1531 1549/1549/1549 1543/1543/1543
f 1550/1550/1550 1539/1539/1539 1544/1544/1544
f 1551/1551/1551 1544/1544/1544 1540/1540/1540
f 3465/3465/3465 3462/3462/3462 3463/3463/3463
f 3464/3464/3464 1292/1292/1292 3461/3461/3461
f 3462/3462/3462 3464/3464/3464 3461/3461/3461
f 1552/1552/1552 1545/1545/1545 1536/1536/1536
f 1541/1541/1541 1545/1545/1545 1547/1547/1547
f 1553/1553/1553 1536/1536/1536 1546/1546/1546
f 3462/3462/3462 3460/3460/3460 3463/3463/3463
f 3461/3461/3461 1292/1292/1292 1286/1286/1286
f 3461/3461/3461 3460/3460/3460 3462/3462/3462
f 1546/1546/1546 1543/1543/1543 1549/1549/1549
f 1531/1531/1531 1548/1548/1548 1549/1549/1549
f 1539/1539/1539 1554/1554/1554 1548/1548/1548
f 1555/1555/1555 1539/1539/1539 1550/1550/1550
f 1550/1550/1550 1544/1544/1544 1551/1551/1551
f 3460/3460/3460 3461/3461/3461 1286/1286/1286
f 3460/3460/3460 1286/1286/1286 1288/1288/1288
f 3457/3457/3457 3459/3459/3459 3458/3458/3458
f 1556/1556/1556 1545/1545/1545 1552/1552/1552
f 1536/1536/1536 1557/1557/1557 1552/1552/1552
f 1558/1558/1558 1547/1547/1547 1545/1545/1545
f 1559/1559/1559 1536/1536/1536 1553/1553/1553
f 1553/1553/1553 1546/1546/1546 1549/1549/1549
f 3456/3456/3456 3459/3459/3459 3457/3457/3457
f 3457/3457/3457 3458/3458/3458 3451/3451/3451
f 3456/3456/3456 3457/3457/3457 3451/3451/3451
f 1548/1548/1548 1554/1554/1554 1549/1549/1549
f 1554/1554/1554 1539/1539/1539 1555/1555/1555
f 1554/1554/1554 1555/1555/1555 1550/1550/1550
f 1551/1551/1551 1560/1560/1560 1550/1550/1550
f 3453/3453/3453 3455/3455/3455 3452/3452/3452
f 3447/3447/3447 3455/3455/3455 3456/3456/3456
f 1561/1561/1561 1556/1556/1556 1552/1552/1552
f 1558/1558/1558 1545/1545/1545 1556/1556/1556
f 1562/1562/1562 1552/1552/1552 1557/1557/1557
f 1557/1557/1557 1536/1536/1536 1559/1559/1559
f 1563/1563/1563 1547/1547/1547 1558/1558/1558
f 1553/1553/1553 1564/1564/1564 1559/1559/1559
f 1549/1549/1549 1565/1565/1565 1553/1553/1553
f 3454/3454/3454 3447/3447/3447 3456/3456/3456
f 3451/3451/3451 3454/3454/3454 3456/3456/3456
f 3445/3445/3445 3453/3453/3453 3452/3452/3452
f 3452/3452/3452 3455/3455/3455 3447/3447/3447
f 1554/1554/1554 1565/1565/1565 1549/1549/1549
f 1550/1550/1550 1560/1560/1560 1554/1554/1554
f 1566/1566/1566 1560/1560/1560 1551/1551/1551
f 3447/3447/3447 3454/3454/3454 3451/3451/3451
f 3449/3449/3449 3446/3446/3446 3450/3450/3450
f 3445/3445/3445 3448/3448/3448 3453/3453/3453
f 1556/1556/1556 1561/1561/1561 1567/1567/1567
f 1552/1552/1552 1562/1562/1562 1561/1561/1561
f 1558/1558/1558 1556/1556/1556 1563/1563/1563
f 1562/1562/1562 1557/1557/1557 1559/1559/1559
f 1564/1564/1564 1568/1568/1568 1559/1559/1559
f 1565/1565/1565 1564/1564/1564 1553/1553/1553
f 3452/3452/3452 3447/3447/3447 3445/3445/3445
f 3442/3442/3442 3447/3447/3447 3451/3451/3451
f 3450/3450/3450 3446/3446/3446 3444/3444/3444
f 3446/3446/3446 3449/3449/3449 3443/3443/3443
f 3448/3448/3448 3445/3445/3445 3443/3443/3443
f 1565/1565/1565 1554/1554/1554 1569/1569/1569
f 1569/1569/1569 1554/1554/1554 1560/1560/1560
f 1566/1566/1566 1570/1570/1570 1560/1560/1560
f 1566/1566/1566 1551/1551/1551 1571/1571/1571
f 3442/3442/3442 3445/3445/3445 3447/3447/3447
f 3444/3444/3444 3446/3446/3446 3441/3441/3441
f 1572/1572/1572 1556/1556/1556 1567/1567/1567
f 1567/1567/1567 1561/1561/1561 1562/1562/1562
f 1573/1573/1573 1563/1563/1563 1556/1556/1556
f 1559/1559/1559 1568/1568/1568 1562/1562/1562
f 1564/1564/1564 1574/1574/1574 1568/1568/1568
f 1564/1564/1564 1565/1565/1565 1575/1575/1575
f 3443/3443/3443 3441/3441/3441 3446/3446/3446
f 3440/3440/3440 3443/3443/3443 3445/3445/3445
f 3445/3445/3445 3442/3442/3442 3440/3440/3440
f 3441/3441/3441 3437/3437/3437 3444/3444/3444
f 1575/1575/1575 1565/1565/1565 1569/1569/1569
f 1577/1577/1577 1569/1569/1569 1560/1560/1560
f 1577/1577/1577 1560/1560/1560 1570/1570/1570
f 1571/1571/1571 1570/1570/1570 1566/1566/1566
f 1571/1571/1571 1551/1551/1551 1578/1578/1578
f 3443/3443/3443 3440/3440/3440 3441/3441/3441
f 3440/3440/3440 3442/3442/3442 3438/3438/3438
f 1579/1579/1579 1572/1572/1572 1567/1567/1567
f 1572/1572/1572 1573/1573/1573 1556/1556/1556
f 1580/1580/1580 1567/1567/1567 1562/1562/1562
f 1576/1576/1576 1563/1563/1563 1573/1573/1573
f 1580/1580/1580 1562/1562/1562 1568/1568/1568
f 1564/1564/1564 1581/1581/1581 1574/1574/1574
f 1574/1574/1574 1582/1582/1582 1568/1568/1568
f 1583/1583/1583 1564/1564/1564 1575/1575/1575
f 3441/3441/3441 3440/3440/3440 3437/3437/3437
f 3437/3437/3437 3440/3440/3440 3438/3438/3438
f 3437/3437/3437 3436/3436/3436 3439/3439/3439
f 3436/3436/3436 3437/3437/3437 3438/3438/3438
f 3435/3435/3435 3434/3434/3434 3433/3433/3433
f 1569/1569/1569 1584/1584/1584 1575/1575/1575
f 1577/1577/1577 1584/1584/1584 1569/1569/1569
f 1577/1577/1577 1570/1570/1570 1585/1585/1585
f 1571/1571/1571 1585/1585/1585 1570/1570/1570
f 1578/1578/1578 1586/1586/1586 1571/1571/1571
f 3429/3429/3429 3435/3435/3435 3430/3430/3430
f 3435/3435/3435 3429/3429/3429 3434/3434/3434
f 1579/1579/1579 1573/1573/1573 1572/1572/1572
f 1587/1587/1587 1579/1579/1579 1567/1567/1567
f 1580/1580/1580 1587/1587/1587 1567/1567/1567
f 3434/3434/3434 3421/3421/3421 3433/3433/3433
f 1568/1568/1568 1582/1582/1582 1580/1580/1580
f 1588/1588/1588 1574/1574/1574 1581/1581/1581
f 1581/1581/1581 1564/1564/1564 1583/1583/1583
f 1582/1582/1582 1574/1574/1574 1588/1588/1588
f 1584/1584/1584 1583/1583/1583 1575/1575/1575
f 3428/3428/3428 3432/3432/3432 3430/3430/3430
f 3432/3432/3432 3427/3427/3427 3430/3430/3430
f 3429/3429/3429 3430/3430/3430 3414/3414/3414
f 3425/3425/3425 3433/3433/3433 3422/3422/3422
f 3421/3421/3421 3434/3434/3434 3429/3429/3429
f 3433/3433/3433 3421/3421/3421 3422/3422/3422
f 1577/1577/1577 1589/1589/1589 1584/1584/1584
f 1590/1590/1590 1577/1577/1577 1585/1585/1585
f 1585/1585/1585 1571/1571/1571 1591/1591/1591
f 1586/1586/1586 1592/1592/1592 1571/1571/1571
f 3427/3427/3427 3432/3432/3432 3412/3412/3412
f 1593/1593/1593 1573/1573/1573 1579/1579/1579
f 1587/1587/1587 1594/1594/1594 1579/1579/1579
f 1580/1580/1580 1595/1595/1595 1587/1587/1587
f 3432/3432/3432 3428/3428/3428 3412/3412/3412
f 1582/1582/1582 1596/1596/1596 1580/1580/1580
f 1583/1583/1583 1588/1588/1588 1581/1581/1581
f 1588/1588/1588 1597/1597/1597 1582/1582/1582
f 1584/1584/1584 1588/1588/1588 1583/1583/1583
f 3427/3427/3427 3415/3415/3415 3430/3430/3430
f 3425/3425/3425 3417/3417/3417 3426/3426/3426
f 3431/3431/3431 3424/3424/3424 3416/3416/3416
f 3431/3431/3431 3416/3416/3416 3423/3423/3423
f 3429/3429/3429 3414/3414/3414 3413/3413/3413
f 3430/3430/3430 3415/3415/3415 3414/3414/3414
f 3422/3422/3422 3405/3405/3405 3425/3425/3425
f 1589/1589/1589 1598/1598/1598 1584/1584/1584
f 1577/1577/1577 1590/1590/1590 1589/1589/1589
f 1585/1585/1585 1591/1591/1591 1590/1590/1590
f 1599/1599/1599 1591/1591/1591 1571/1571/1571
f 1586/1586/1586 1600/1600/1600 1592/1592/1592
f 1592/1592/1592 1599/1599/1599 1571/1571/1571
f 3421/3421/3421 3429/3429/3429 3413/3413/3413
f 3421/3421/3421 3404/3404/3404 3422/3422/3422
f 1601/1601/1601 1593/1593/1593 1579/1579/1579
f 1579/1579/1579 1594/1594/1594 1602/1602/1602
f 1587/1587/1587 1595/1595/1595 1594/1594/1594
f 1596/1596/1596 1595/1595/1595 1580/1580/1580
f 3427/3427/3427 3412/3412/3412 3419/3419/3419
f 1596/1596/1596 1582/1582/1582 1603/1603/1603
f 1597/1597/1597 1588/1588/1588 1604/1604/1604
f 1597/1597/1597 1603/1603/1603 1582/1582/1582
f 1588/1588/1588 1584/1584/1584 1598/1598/1598
f 3412/3412/3412 3428/3428/3428 3420/3420/3420
f 3411/3411/3411 3427/3427/3427 3419/3419/3419
f 3427/3427/3427 3411/3411/3411 3415/3415/3415
f 3426/3426/3426 3401/3401/3401 3418/3418/3418
f 3417/3417/3417 3401/3401/3401 3426/3426/3426
f 3425/3425/3425 3405/3405/3405 3417/3417/3417
f 1590/1590/1590 1598/1598/1598 1589/1589/1589
f 1605/1605/1605 1590/1590/1590 1591/1591/1591
f 1599/1599/1599 1606/1606/1606 1591/1591/1591
f 1600/1600/1600 1599/1599/1599 1592/1592/1592
f 3424/3424/3424 3409/3409/3409 3408/3408/3408
f 3424/3424/3424 3408/3408/3408 3416/3416/3416
f 1579/1579/1579 1602/1602/1602 1601/1601/1601
f 1607/1607/1607 1593/1593/1593 1601/1601/1601
f 1602/1602/1602 1594/1594/1594 1608/1608/1608
f 1595/1595/1595 1609/1609/1609 1594/1594/1594
f 1610/1610/1610 1595/1595/1595 1596/1596/1596
f 3416/3416/3416 3407/3407/3407 3423/3423/3423
f 1603/1603/1603 1611/1611/1611 1596/1596/1596
f 1603/1603/1603 1597/1597/1597 1604/1604/1604
f 1604/1604/1604 1588/1588/1588 1598/1598/1598
f 3413/3413/3413 3414/3414/3414 3406/3406/3406
f 3415/3415/3415 3399/3399/3399 3414/3414/3414
f 3422/3422/3422 3404/3404/3404 3405/3405/3405
f 3421/3421/3421 3413/3413/3413 3404/3404/3404
f 3412/3412/3412 3398/3398/3398 3419/3419/3419
f 3420/3420/3420 3403/3403/3403 3412/3412/3412
f 3419/3419/3419 3398/3398/3398 3411/3411/3411
f 1590/1590/1590 1612/1612/1612 1598/1598/1598
f 1591/1591/1591 1606/1606/1606 1605/1605/1605
f 1605/1605/1605 1612/1612/1612 1590/1590/1590
f 1606/1606/1606 1599/1599/1599 1613/1613/1613
f 1600/1600/1600 1614/1614/1614 1599/1599/1599
f 3415/3415/3415 3411/3411/3411 3402/3402/3402
f 3410/3410/3410 3418/3418/3418 3401/3401/3401
f 3417/3417/3417 3405/3405/3405 3401/3401/3401
f 1615/1615/1615 1601/1601/1601 1602/1602/1602
f 1601/1601/1601 1616/1616/1616 1607/1607/1607
f 1608/1608/1608 1615/1615/1615 1602/1602/1602
f 1594/1594/1594 1617/1617/1617 1608/1608/1608
f 1595/1595/1595 1610/1610/1610 1609/1609/1609
f 1594/1594/1594 1609/1609/1609 1617/1617/1617
f 1596/1596/1596 1611/1611/1611 1610/1610/1610
f 3409/3409/3409 3410/3410/3410 3396/3396/3396
f 1611/1611/1611 1603/1603/1603 1618/1618/1618
f 1604/1604/1604 1618/1618/1618 1603/1603/1603
f 1598/1598/1598 1612/1612/1612 1604/1604/1604
f 3408/3408/3408 3409/3409/3409 3394/3394/3394
f 3408/3408/3408 3400/3400/3400 3416/3416/3416
f 3416/3416/3416 3400/3400/3400 3407/3407/3407
f 3415/3415/3415 3402/3402/3402 3399/3399/3399
f 3406/3406/3406 3393/3393/3393 3413/3413/3413
f 3414/3414/3414 3399/3399/3399 3406/3406/3406
f 3404/3404/3404 3392/3392/3392 3405/3405/3405
f 1605/1605/1605 1606/1606/1606 1612/1612/1612
f 1613/1613/1613 1619/1619/1619 1606/1606/1606
f 1620/1620/1620 1613/1613/1613 1599/1599/1599
f 1599/1599/1599 1614/1614/1614 1621/1621/1621
f 1622/1622/1622 1614/1614/1614 1600/1600/1600
f 3413/3413/3413 3393/3393/3393 3404/3404/3404
f 3403/3403/3403 3398/3398/3398 3412/3412/3412
f 3397/3397/3397 3411/3411/3411 3398/3398/3398
f 1601/1601/1601 1615/1615/1615 1616/1616/1616
f 3411/3411/3411 3397/3397/3397 3402/3402/3402
f 1623/1623/1623 1615/1615/1615 1608/1608/1608
f 1623/1623/1623 1608/1608/1608 1617/1617/1617
f 1624/1624/1624 1617/1617/1617 1609/1609/1609
f 1610/1610/1610 1611/1611/1611 1625/1625/1625
f 3401/3401/3401 3396/3396/3396 3410/3410/3410
f 3405/3405/3405 3395/3395/3395 3401/3401/3401
f 1618/1618/1618 1626/1626/1626 1611/1611/1611
f 1604/1604/1604 1627/1627/1627 1618/1618/1618
f 1612/1612/1612 1628/1628/1628 1604/1604/1604
f 3409/3409/3409 3396/3396/3396 3394/3394/3394
f 3408/3408/3408 3394/3394/3394 3400/3400/3400
f 3400/3400/3400 3389/3389/3389 3407/3407/3407
f 3399/3399/3399 3402/3402/3402 3388/3388/3388
f 3406/3406/3406 3399/3399/3399 3393/3393/3393
f 3395/3395/3395 3405/3405/3405 3392/3392/3392
f 3404/3404/3404 3393/3393/3393 3392/3392/3392
f 3403/3403/3403 3391/3391/3391 3398/3398/3398
f 1606/1606/1606 1629/1629/1629 1612/1612/1612
f 1613/1613/1613 1630/1630/1630 1619/1619/1619
f 1619/1619/1619 1631/1631/1631 1606/1606/1606
f 1613/1613/1613 1620/1620/1620 1632/1632/1632
f 1599/1599/1599 1633/1633/1633 1620/1620/1620
f 1621/1621/1621 1633/1633/1633 1599/1599/1599
f 1621/1621/1621 1614/1614/1614 1622/1622/1622
f 1634/1634/1634 1622/1622/1622 1600/1600/1600
f 3397/3397/3397 3398/3398/3398 3387/3387/3387
f 3388/3388/3388 3402/3402/3402 3397/3397/3397
f 3401/3401/3401 3390/3390/3390 3396/3396/3396
f 1616/1616/1616 1615/1615/1615 1635/1635/1635
f 3390/3390/3390 3401/3401/3401 3395/3395/3395
f 1617/1617/1617 1624/1624/1624 1623/1623/1623
f 1611/1611/1611 1626/1626/1626 1625/1625/1625
f 3396/3396/3396 3386/3386/3386 3394/3394/3394
f 3394/3394/3394 3389/3389/3389 3400/3400/3400
f 1618/1618/1618 1636/1636/1636 1626/1626/1626
f 1636/1636/1636 1618/1618/1618 1627/1627/1627
f 1628/1628/1628 1627/1627/1627 1604/1604/1604
f 1612/1612/1612 1629/1629/1629 1628/1628/1628
f 3393/3393/3393 3399/3399/3399 3388/3388/3388
f 3395/3395/3395 3392/3392/3392 3384/3384/3384
f 3392/3392/3392 3393/3393/3393 3380/3380/3380
f 3387/3387/3387 3398/3398/3398 3391/3391/3391
f 3388/3388/3388 3397/3397/3397 3387/3387/3387
f 3390/3390/3390 3386/3386/3386 3396/3396/3396
f 3390/3390/3390 3395/3395/3395 3385/3385/3385
f 3395/3395/3395 3384/3384/3384 3385/3385/3385
f 1606/1606/1606 1631/1631/1631 1629/1629/1629
f 1630/1630/1630 1613/1613/1613 1637/1637/1637
f 1619/1619/1619 1630/1630/1630 1631/1631/1631
f 1632/1632/1632 1637/1637/1637 1613/1613/1613
f 480/480/480 1632/1632/1632 1620/1620/1620
f 1638/1638/1638 1620/1620/1620 1633/1633/1633
f 1621/1621/1621 1638/1638/1638 1633/1633/1633
f 1634/1634/1634 1621/1621/1621 1622/1622/1622
f 3394/3394/3394 3386/3386/3386 3374/3374/3374
f 3389/3389/3389 3394/3394/3394 3374/3374/3374
f 3393/3393/3393 3388/3388/3388 3382/3382/3382
f 1616/1616/1616 1635/1635/1635 1639/1639/1639
f 3371/3371/3371 3388/3388/3388 3378/3378/3378
f 3392/3392/3392 3381/3381/3381 3384/3384/3384
f 1640/1640/1640 1623/1623/1623 1624/1624/1624
f 1641/1641/1641 1625/1625/1625 1626/1626/1626
f 3380/3380/3380 3393/3393/3393 3382/3382/3382
f 1636/1636/1636 1642/1642/1642 1626/1626/1626
f 1627/1627/1627 1643/1643/1643 1636/1636/1636
f 1627/1627/1627 1628/1628/1628 1629/1629/1629
f 3392/3392/3392 3380/3380/3380 3381/3381/3381
f 3391/3391/3391 3369/3369/3369 3387/3387/3387
f 3388/3388/3388 3387/3387/3387 3378/3378/3378
f 3386/3386/3386 3390/3390/3390 3365/3365/3365
f 3390/3390/3390 3385/3385/3385 3365/3365/3365
f 3384/3384/3384 3364/3364/3364 3385/3385/3385
f 3386/3386/3386 3377/3377/3377 3374/3374/3374
f 3383/3383/3383 3389/3389/3389 3374/3374/3374
f 3388/3388/3388 3371/3371/3371 3382/3382/3382
f 3378/3378/3378 3372/3372/3372 3371/3371/3371
f 3381/3381/3381 3370/3370/3370 3384/3384/3384
f 1629/1629/1629 1631/1631/1631 1644/1644/1644
f 1637/1637/1637 1645/1645/1645 1630/1630/1630
f 1631/1631/1631 1630/1630/1630 1645/1645/1645
f 1637/1637/1637 1632/1632/1632 1646/1646/1646
f 480/480/480 486/486/486 1632/1632/1632
f 1638/1638/1638 480/480/480 1620/1620/1620
f 479/479/479 1638/1638/1638 1621/1621/1621
f 1634/1634/1634 1647/1647/1647 1621/1621/1621
f 3357/3357/3357 3380/3380/3380 3382/3382/3382
f 1635/1635/1635 1648/1648/1648 1639/1639/1639
f 3381/3381/3381 3380/3380/3380 3356/3356/3356
f 3369/3369/3369 3378/3378/3378 3387/3387/3387
f 3379/3379/3379 3367/3367/3367 3368/3368/3368
f 1625/1625/1625 1641/1641/1641 1649/1649/1649
f 1650/1650/1650 1641/1641/1641 1626/1626/1626
f 3378/3378/3378 3366/3366/3366 3372/3372/3372
f 1626/1626/1626 1642/1642/1642 1650/1650/1650
f 1642/1642/1642 1636/1636/1636 1651/1651/1651
f 1643/1643/1643 1627/1627/1627 1644/1644/1644
f 1636/1636/1636 1643/1643/1643 1651/1651/1651
f 1644/1644/1644 1627/1627/1627 1629/1629/1629
f 3365/3365/3365 3377/3377/3377 3386/3386/3386
f 3365/3365/3365 3385/3385/3385 3376/3376/3376
f 3385/3385/3385 3364/3364/3364 3376/3376/3376
f 3364/3364/3364 3384/3384/3384 3370/3370/3370
f 3375/3375/3375 3383/3383/3383 3363/3363/3363
f 3377/3377/3377 3354/3354/3354 3374/3374/3374
f 3383/3383/3383 3374/3374/3374 3363/3363/3363
f 3379/3379/3379 3361/3361/3361 3367/3367/3367
f 3359/3359/3359 3360/3360/3360 3373/3373/3373
f 1631/1631/1631 1652/1652/1652 1644/1644/1644
f 1637/1637/1637 1646/1646/1646 1645/1645/1645
f 1645/1645/1645 1653/1653/1653 1631/1631/1631
f 1632/1632/1632 1654/1654/1654 1646/1646/1646
f 1632/1632/1632 486/486/486 1654/1654/1654
f 479/479/479 480/480/480 1638/1638/1638
f 479/479/479 1621/1621/1621 1655/1655/1655
f 1656/1656/1656 1647/1647/1647 1634/1634/1634
f 1657/1657/1657 1621/1621/1621 1647/1647/1647
f 3357/3357/3357 3382/3382/3382 3371/3371/3371
f 3349/3349/3349 3371/3371/3371 3372/3372/3372
f 3370/3370/3370 3381/3381/3381 3356/3356/3356
f 1648/1648/1648 1635/1635/1635 1658/1658/1658
f 3356/3356/3356 3380/3380/3380 3357/3357/3357
f 3378/3378/3378 3369/3369/3369 3346/3346/3346
f 3379/3379/3379 3368/3368/3368 3355/3355/3355
f 1649/1649/1649 1641/1641/1641 1659/1659/1659
f 1660/1660/1660 1641/1641/1641 1650/1650/1650
f 1661/1661/1661 1650/1650/1650 1642/1642/1642
f 1651/1651/1651 1661/1661/1661 1642/1642/1642
f 1644/1644/1644 1662/1662/1662 1643/1643/1643
f 1643/1643/1643 1663/1663/1663 1651/1651/1651
f 3344/3344/3344 3368/3368/3368 3367/3367/3367
f 3378/3378/3378 3346/3346/3346 3366/3366/3366
f 3366/3366/3366 3343/3343/3343 3372/3372/3372
f 3377/3377/3377 3365/3365/3365 3354/3354/3354
f 3376/3376/3376 3341/3341/3341 3365/3365/3365
f 3364/3364/3364 3341/3341/3341 3376/3376/3376
f 3370/3370/3370 3348/3348/3348 3364/3364/3364
f 3363/3363/3363 3352/3352/3352 3375/3375/3375
f 3374/3374/3374 3354/3354/3354 3363/3363/3363
f 1631/1631/1631 1664/1664/1664 1652/1652/1652
f 1644/1644/1644 1652/1652/1652 1662/1662/1662
f 1645/1645/1645 1646/1646/1646 1653/1653/1653
f 1631/1631/1631 1653/1653/1653 1664/1664/1664
f 1646/1646/1646 1654/1654/1654 1665/1665/1665
f 486/486/486 1665/1665/1665 1654/1654/1654
f 479/479/479 1655/1655/1655 472/472/472
f 1657/1657/1657 1655/1655/1655 1621/1621/1621
f 1666/1666/1666 1647/1647/1647 1656/1656/1656
f 1667/1667/1667 1656/1656/1656 1634/1634/1634
f 1647/1647/1647 1666/1666/1666 1657/1657/1657
f 3353/3353/3353 3362/3362/3362 3338/3338/3338
f 3347/3347/3347 3367/3367/3367 3361/3361/3361
f 3337/3337/3337 3373/3373/3373 3360/3360/3360
f 1668/1668/1668 1648/1648/1648 1658/1658/1658
f 3359/3359/3359 3373/3373/3373 3337/3337/3337
f 3358/3358/3358 3372/3372/3372 3343/3343/3343
f 3372/3372/3372 3358/3358/3358 3349/3349/3349
f 3371/3371/3371 3349/3349/3349 3357/3357/3357
f 1649/1649/1649 1659/1659/1659 1669/1669/1669
f 1641/1641/1641 1660/1660/1660 1659/1659/1659
f 1650/1650/1650 1661/1661/1661 1660/1660/1660
f 1670/1670/1670 1661/1661/1661 1651/1651/1651
f 1662/1662/1662 1671/1671/1671 1643/1643/1643
f 1663/1663/1663 1643/1643/1643 1671/1671/1671
f 1651/1651/1651 1663/1663/1663 1670/1670/1670
f 3348/3348/3348 3370/3370/3370 3356/3356/3356
f 3356/3356/3356 3357/3357/3357 3334/3334/3334
f 3346/3346/3346 3369/3369/3369 3345/3345/3345
f 3355/3355/3355 3368/3368/3368 3344/3344/3344
f 3344/3344/3344 3367/3367/3367 3347/3347/3347
f 3366/3366/3366 3346/3346/3346 3343/3343/3343
f 3354/3354/3354 3365/3365/3365 3342/3342/3342
f 3341/3341/3341 3342/3342/3342 3365/3365/3365
f 3341/3341/3341 3364/3364/3364 3348/3348/3348
f 1652/1652/1652 1664/1664/1664 1672/1672/1672
f 1652/1652/1652 1672/1672/1672 1662/1662/1662
f 1646/1646/1646 1665/1665/1665 1653/1653/1653
f 1672/1672/1672 1664/1664/1664 1653/1653/1653
f 486/486/486 491/491/491 1665/1665/1665
f 472/472/472 1655/1655/1655 1666/1666/1666
f 1666/1666/1666 1655/1655/1655 1657/1657/1657
f 1656/1656/1656 1673/1673/1673 1666/1666/1666
f 1634/1634/1634 1674/1674/1674 1667/1667/1667
f 1673/1673/1673 1656/1656/1656 1667/1667/1667
f 3352/3352/3352 3363/3363/3363 3340/3340/3340
f 3354/3354/3354 3340/3340/3340 3363/3363/3363
f 3362/3362/3362 3352/3352/3352 3338/3338/3338
f 3353/3353/3353 3338/3338/3338 3327/3327/3327
f 1658/1658/1658 1675/1675/1675 1668/1668/1668
f 3326/3326/3326 3361/3361/3361 3351/3351/3351
f 3361/3361/3361 3326/3326/3326 3347/3347/3347
f 3360/3360/3360 3350/3350/3350 3337/3337/3337
f 3336/3336/3336 3359/3359/3359 3337/3337/3337
f 3358/3358/3358 3343/3343/3343 3335/3335/3335
f 1649/1649/1649 1669/1669/1669 1676/1676/1676
f 1659/1659/1659 1677/1677/1677 1669/1669/1669
f 1660/1660/1660 1677/1677/1677 1659/1659/1659
f 1661/1661/1661 1670/1670/1670 1660/1660/1660
f 1662/1662/1662 1678/1678/1678 1671/1671/1671
f 1679/1679/1679 1663/1663/1663 1671/1671/1671
f 1679/1679/1679 1670/1670/1670 1663/1663/1663
f 3358/3358/3358 3335/3335/3335 3349/3349/3349
f 3357/3357/3357 3349/3349/3349 3334/3334/3334
f 3356/3356/3356 3334/3334/3334 3348/3348/3348
f 3345/3345/3345 3332/3332/3332 3346/3346/3346
f 3331/3331/3331 3355/3355/3355 3344/3344/3344
f 3344/3344/3344 3347/3347/3347 3320/3320/3320
f 3346/3346/3346 3330/3330/3330 3343/3343/3343
f 3342/3342/3342 3328/3328/3328 3354/3354/3354
f 3341/3341/3341 3318/3318/3318 3342/3342/3342
f 1662/1662/1662 1672/1672/1672 1678/1678/1678
f 1653/1653/1653 1665/1665/1665 1680/1680/1680
f 1653/1653/1653 1681/1681/1681 1672/1672/1672
f 491/491/491 1682/1682/1682 1665/1665/1665
f 462/462/462 472/472/472 1666/1666/1666
f 1683/1683/1683 1666/1666/1666 1673/1673/1673
f 1684/1684/1684 1667/1667/1667 1674/1674/1674
f 1667/1667/1667 1684/1684/1684 1673/1673/1673
f 3341/3341/3341 3348/3348/3348 3329/3329/3329
f 3340/3340/3340 3317/3317/3317 3352/3352/3352
f 1685/1685/1685 1668/1668/1668 1675/1675/1675
f 1686/1686/1686 1675/1675/1675 1658/1658/1658
f 3340/3340/3340 3354/3354/3354 3328/3328/3328
f 3339/3339/3339 3353/3353/3353 3327/3327/3327
f 3338/3338/3338 3352/3352/3352 3317/3317/3317
f 3327/3327/3327 3338/3338/3338 3313/3313/3313
f 3351/3351/3351 3336/3336/3336 3326/3326/3326
f 1649/1649/1649 1676/1676/1676 1687/1687/1687
f 1669/1669/1669 1688/1688/1688 1676/1676/1676
f 1688/1688/1688 1669/1669/1669 1677/1677/1677
f 1670/1670/1670 1677/1677/1677 1660/1660/1660
f 1671/1671/1671 1678/1678/1678 1689/1689/1689
f 1690/1690/1690 1679/1679/1679 1671/1671/1671
f 1691/1691/1691 1670/1670/1670 1679/1679/1679
f 3347/3347/3347 3326/3326/3326 3333/3333/3333
f 3337/3337/3337 3350/3350/3350 3311/3311/3311
f 3325/3325/3325 3336/3336/3336 3337/3337/3337
f 3343/3343/3343 3324/3324/3324 3335/3335/3335
f 3349/3349/3349 3335/3335/3335 3308/3308/3308
f 3343/3343/3343 3319/3319/3319 3324/3324/3324
f 3329/3329/3329 3348/3348/3348 3323/3323/3323
f 3334/3334/3334 3349/3349/3349 3308/3308/3308
f 3334/3334/3334 3323/3323/3323 3348/3348/3348
f 3320/3320/3320 3347/3347/3347 3333/3333/3333
f 1672/1672/1672 1692/1692/1692 1678/1678/1678
f 1665/1665/1665 1682/1682/1682 1680/1680/1680
f 1653/1653/1653 1680/1680/1680 1681/1681/1681
f 1672/1672/1672 1681/1681/1681 1693/1693/1693
f 1682/1682/1682 491/491/491 481/481/481
f 463/463/463 462/462/462 1666/1666/1666
f 1666/1666/1666 1683/1683/1683 1694/1694/1694
f 1695/1695/1695 1683/1683/1683 1673/1673/1673
f 1673/1673/1673 1684/1684/1684 1696/1696/1696
f 3333/3333/3333 3312/3312/3312 3307/3307/3307
f 3346/3346/3346 3322/3322/3322 3330/3330/3330
f 3332/3332/3332 3322/3322/3322 3346/3346/3346
f 1675/1675/1675 1697/1697/1697 1685/1685/1685
f 1675/1675/1675 1686/1686/1686 1698/1698/1698
f 3332/3332/3332 3345/3345/3345 3321/3321/3321
f 3331/3331/3331 3344/3344/3344 3320/3320/3320
f 3330/3330/3330 3319/3319/3319 3343/3343/3343
f 1687/1687/1687 1676/1676/1676 1698/1698/1698
f 1677/1677/1677 1699/1699/1699 1688/1688/1688
f 1699/1699/1699 1677/1677/1677 1670/1670/1670
f 1690/1690/1690 1671/1671/1671 1689/1689/1689
f 1678/1678/1678 1700/1700/1700 1689/1689/1689
f 1679/1679/1679 1690/1690/1690 1701/1701/1701
f 1670/1670/1670 1691/1691/1691 1702/1702/1702
f 1679/1679/1679 1701/1701/1701 1691/1691/1691
f 3328/3328/3328 3342/3342/3342 3318/3318/3318
f 3341/3341/3341 3329/3329/3329 3318/3318/3318
f 3317/3317/3317 3340/3340/3340 3328/3328/3328
f 3327/3327/3327 3316/3316/3316 3339/3339/3339
f 3339/3339/3339 3316/3316/3316 3315/3315/3315
f 3313/3313/3313 3338/3338/3338 3317/3317/3317
f 3313/3313/3313 3314/3314/3314 3327/3327/3327
f 3326/3326/3326 3336/3336/3336 3300/3300/3300
f 3326/3326/3326 3312/3312/3312 3333/3333/3333
f 3325/3325/3325 3337/3337/3337 3311/3311/3311
f 3300/3300/3300 3336/3336/3336 3325/3325/3325
f 1672/1672/1672 1693/1693/1693 1692/1692/1692
f 1678/1678/1678 1692/1692/1692 1700/1700/1700
f 1680/1680/1680 1682/1682/1682 1703/1703/1703
f 1681/1681/1681 1680/1680/1680 1703/1703/1703
f 1681/1681/1681 1703/1703/1703 1693/1693/1693
f 1694/1694/1694 463/463/463 1666/1666/1666
f 1683/1683/1683 1704/1704/1704 1694/1694/1694
f 1704/1704/1704 1683/1683/1683 1695/1695/1695
f 1695/1695/1695 1673/1673/1673 1696/1696/1696
f 3308/3308/3308 3335/3335/3335 3324/3324/3324
f 3299/3299/3299 3324/3324/3324 3319/3319/3319
f 3329/3329/3329 3323/3323/3323 3309/3309/3309
f 1697/1697/1697 1675/1675/1675 1698/1698/1698
f 1705/1705/1705 1685/1685/1685 1697/1697/1697
f 1698/1698/1698 1686/1686/1686 1687/1687/1687
f 3309/3309/3309 3310/3310/3310 3329/3329/3329
f 3334/3334/3334 3308/3308/3308 3323/3323/3323
f 3333/3333/3333 3307/3307/3307 3320/3320/3320
f 3296/3296/3296 3307/3307/3307 3312/3312/3312
f 1699/1699/1699 1706/1706/1706 1688/1688/1688
f 1670/1670/1670 1702/1702/1702 1699/1699/1699
f 1689/1689/1689 1707/1707/1707 1690/1690/1690
f 1689/1689/1689 1700/1700/1700 1708/1708/1708
f 1701/1701/1701 1690/1690/1690 1709/1709/1709
f 1710/1710/1710 1702/1702/1702 1691/1691/1691
f 1710/1710/1710 1691/1691/1691 1701/1701/1701
f 3322/3322/3322 3305/3305/3305 3330/3330/3330
f 3332/3332/3332 3294/3294/3294 3322/3322/3322
f 3331/3331/3331 3306/3306/3306 3321/3321/3321
f 3321/3321/3321 3294/3294/3294 3332/3332/3332
f 3306/3306/3306 3331/3331/3331 3320/3320/3320
f 3330/3330/3330 3305/3305/3305 3319/3319/3319
f 1692/1692/1692 1693/1693/1693 1711/1711/1711
f 1692/1692/1692 1711/1711/1711 1700/1700/1700
f 1704/1704/1704 463/463/463 1694/1694/1694
f 1696/1696/1696 1704/1704/1704 1695/1695/1695
f 3329/3329/3329 3310/3310/3310 3290/3290/3290
f 3318/3318/3318 3301/3301/3301 3328/3328/3328
f 3329/3329/3329 3290/3290/3290 3318/3318/3318
f 3317/3317/3317 3328/3328/3328 3302/3302/3302
f 3328/3328/3328 3301/3301/3301 3302/3302/3302
f 3327/3327/3327 3287/3287/3287 3316/3316/3316
f 3314/3314/3314 3287/3287/3287 3327/3327/3327
f 1702/1702/1702 1706/1706/1706 1699/1699/1699
f 1689/1689/1689 1708/1708/1708 1707/1707/1707
f 1707/1707/1707 1709/1709/1709 1690/1690/1690
f 1700/1700/1700 1712/1712/1712 1708/1708/1708
f 1709/1709/1709 1713/1713/1713 1701/1701/1701
f 1706/1706/1706 1702/1702/1702 1710/1710/1710
f 1701/1701/1701 1713/1713/1713 1710/1710/1710
f 3317/3317/3317 3289/3289/3289 3313/3313/3313
f 3313/3313/3313 3286/3286/3286 3314/3314/3314
f 1711/1711/1711 1712/1712/1712 1700/1700/1700
f 3326/3326/3326 3300/3300/3300 3312/3312/3312
f 3300/3300/3300 3325/3325/3325 3311/3311/3311
f 3319/3319/3319 3304/3304/3304 3299/3299/3299
f 3324/3324/3324 3299/3299/3299 3308/3308/3308
f 3323/3323/3323 3298/3298/3298 3309/3309/3309
f 1714/1714/1714 1707/1707/1707 1708/1708/1708
f 1709/1709/1709 1707/1707/1707 1714/1714/1714
f 1712/1712/1712 1715/1715/1715 1708/1708/1708
f 1713/1713/1713 1709/1709/1709 1716/1716/1716
f 3309/3309/3309 3284/3284/3284 3310/3310/3310
f 3308/3308/3308 3298/3298/3298 3323/3323/3323
f 3283/3283/3283 3320/3320/3320 3307/3307/3307
f 3312/3312/3312 3285/3285/3285 3296/3296/3296
f 3307/3307/3307 3296/3296/3296 3297/3297/3297
f 3305/3305/3305 3322/3322/3322 3295/3295/3295
f 3294/3294/3294 3295/3295/3295 3322/3322/3322
f 3294/3294/3294 3321/3321/3321 3306/3306/3306
f 3283/3283/3283 3306/3306/3306 3320/3320/3320
f 1708/1708/1708 1717/1717/1717 1714/1714/1714
f 1714/1714/1714 1716/1716/1716 1709/1709/1709
f 1717/1717/1717 1708/1708/1708 1715/1715/1715
f 1718/1718/1718 1713/1713/1713 1716/1716/1716
f 3319/3319/3319 3305/3305/3305 3281/3281/3281
f 3304/3304/3304 3319/3319/3319 3281/3281/3281
f 3291/3291/3291 3292/3292/3292 3303/3303/3303
f 3310/3310/3310 3293/3293/3293 3290/3290/3290
f 3318/3318/3318 3290/3290/3290 3301/3301/3301
f 3289/3289/3289 3317/3317/3317 3302/3302/3302
f 3302/3302/3302 3301/3301/3301 3288/3288/3288
f 3276/3276/3276 3302/3302/3302 3288/3288/3288
f 1719/1719/1719 1714/1714/1714 1717/1717/1717
f 1714/1714/1714 1719/1719/1719 1716/1716/1716
f 1716/1716/1716 1720/1720/1720 1718/1718/1718
f 3287/3287/3287 3314/3314/3314 3286/3286/3286
f 3289/3289/3289 3286/3286/3286 3313/3313/3313
f 3285/3285/3285 3312/3312/3312 3300/3300/3300
f 3272/3272/3272 3300/3300/3300 3311/3311/3311
f 3304/3304/3304 3280/3280/3280 3299/3299/3299
f 1717/1717/1717 1721/1721/1721 1719/1719/1719
f 1716/1716/1716 1719/1719/1719 1720/1720/1720
f 3299/3299/3299 3271/3271/3271 3308/3308/3308
f 3310/3310/3310 3284/3284/3284 3293/3293/3293
f 3284/3284/3284 3309/3309/3309 3298/3298/3298
f 1722/1722/1722 1723/1723/1723 1724/1724/1724
f 1725/1725/1725 1723/1723/1723 1722/1722/1722
f 1726/1726/1726 1727/1727/1727 1728/1728/1728
f 1727/1727/1727 1726/1726/1726 1729/1729/1729
f 1727/1727/1727 1730/1730/1730 1728/1728/1728
f 1731/1731/1731 1726/1726/1726 1728/1728/1728
f 1726/1726/1726 77/77/77 1729/1729/1729
f 1727/1727/1727 1729/1729/1729 72/72/72
f 1732/1732/1732 1730/1730/1730 1727/1727/1727
f 1726/1726/1726 1731/1731/1731 1733/1733/1733
f 1733/1733/1733 77/77/77 1726/1726/1726
f 72/72/72 1729/1729/1729 77/77/77
f 1734/1734/1734 1727/1727/1727 72/72/72
f 1727/1727/1727 1734/1734/1734 1732/1732/1732
f 1731/1731/1731 1735/1735/1735 1733/1733/1733
f 1736/1736/1736 77/77/77 1733/1733/1733
f 1737/1737/1737 1734/1734/1734 72/72/72
f 103/103/103 1732/1732/1732 1734/1734/1734
f 1738/1738/1738 1733/1733/1733 1735/1735/1735
f 1739/1739/1739 1735/1735/1735 1731/1731/1731
f 1736/1736/1736 66/66/66 77/77/77
f 1738/1738/1738 1736/1736/1736 1733/1733/1733
f 1734/1734/1734 1737/1737/1737 103/103/103
f 81/81/81 1737/1737/1737 72/72/72
f 1738/1738/1738 1735/1735/1735 1739/1739/1739
f 66/66/66 1736/1736/1736 1740/1740/1740
f 1736/1736/1736 1738/1738/1738 1741/1741/1741
f 81/81/81 103/103/103 1737/1737/1737
f 1742/1742/1742 1738/1738/1738 1739/1739/1739
f 1740/1740/1740 54/54/54 66/66/66
f 1741/1741/1741 1740/1740/1740 1736/1736/1736
f 1742/1742/1742 1741/1741/1741 1738/1738/1738
f 1743/1743/1743 1742/1742/1742 1739/1739/1739
f 3308/3308/3308 3271/3271/3271 3298/3298/3298
f 1744/1744/1744 1740/1740/1740 1741/1741/1741
f 1745/1745/1745 1741/1741/1741 1742/1742/1742
f 1739/1739/1739 1746/1746/1746 1743/1743/1743
f 1742/1742/1742 1743/1743/1743 1745/1745/1745
f 3307/3307/3307 3297/3297/3297 3283/3283/3283
f 1747/1747/1747 1740/1740/1740 1744/1744/1744
f 1748/1748/1748 1744/1744/1744 1741/1741/1741
f 1741/1741/1741 1745/1745/1745 1748/1748/1748
f 1743/1743/1743 1746/1746/1746 1749/1749/1749
f 1743/1743/1743 1749/1749/1749 1745/1745/1745
f 3274/3274/3274 3296/3296/3296 3285/3285/3285
f 1744/1744/1744 1750/1750/1750 1747/1747/1747
f 1748/1748/1748 1750/1750/1750 1744/1744/1744
f 1751/1751/1751 1748/1748/1748 1745/1745/1745
f 1752/1752/1752 1749/1749/1749 1746/1746/1746
f 1749/1749/1749 1753/1753/1753 1745/1745/1745
f 3270/3270/3270 3297/3297/3297 3296/3296/3296
f 3295/3295/3295 3282/3282/3282 3305/3305/3305
f 1754/1754/1754 1750/1750/1750 1748/1748/1748
f 1745/1745/1745 1753/1753/1753 1751/1751/1751
f 1748/1748/1748 1751/1751/1751 1755/1755/1755
f 1746/1746/1746 1756/1756/1756 1752/1752/1752
f 1752/1752/1752 1757/1757/1757 1749/1749/1749
f 1749/1749/1749 1757/1757/1757 1753/1753/1753
f 3294/3294/3294 3269/3269/3269 3295/3295/3295
f 3306/3306/3306 3283/3283/3283 3294/3294/3294
f 1755/1755/1755 1754/1754/1754 1748/1748/1748
f 1758/1758/1758 1751/1751/1751 1753/1753/1753
f 1758/1758/1758 1755/1755/1755 1751/1751/1751
f 1759/1759/1759 1752/1752/1752 1756/1756/1756
f 1757/1757/1757 1752/1752/1752 1758/1758/1758
f 1753/1753/1753 1757/1757/1757 1758/1758/1758
f 3281/3281/3281 3305/3305/3305 3282/3282/3282
f 3280/3280/3280 3304/3304/3304 3281/3281/3281
f 3265/3265/3265 3292/3292/3292 3291/3291/3291
f 1760/1760/1760 1755/1755/1755 1758/1758/1758
f 1752/1752/1752 1759/1759/1759 1758/1758/1758
f 3291/3291/3291 3303/3303/3303 3277/3277/3277
f 3263/3263/3263 3293/3293/3293 3279/3279/3279
f 3290/3290/3290 3293/3293/3293 3263/3263/3263
f 3290/3290/3290 3262/3262/3262 3301/3301/3301
f 427/427/427 429/429/429 442/442/442
f 1761/1761/1761 1762/1762/1762 1763/1763/1763
f 1762/1762/1762 1764/1764/1764 1763/1763/1763
f 1765/1765/1765 1761/1761/1761 1763/1763/1763
f 1763/1763/1763 1764/1764/1764 1766/1766/1766
f 1765/1765/1765 1763/1763/1763 1766/1766/1766
f 3276/3276/3276 3289/3289/3289 3302/3302/3302
f 3301/3301/3301 3262/3262/3262 3288/3288/3288
f 3288/3288/3288 3275/3275/3275 3276/3276/3276
f 3300/3300/3300 3273/3273/3273 3285/3285/3285
f 3285/3285/3285 3260/3260/3260 3274/3274/3274
f 3300/3300/3300 3272/3272/3272 3273/3273/3273
f 3299/3299/3299 3280/3280/3280 3271/3271/3271
f 3284/3284/3284 3255/3255/3255 3293/3293/3293
f 3298/3298/3298 3271/3271/3271 3284/3284/3284
f 3297/3297/3297 3270/3270/3270 3283/3283/3283
f 3296/3296/3296 3274/3274/3274 3270/3270/3270
f 3282/3282/3282 3295/3295/3295 3269/3269/3269
f 3294/3294/3294 3283/3283/3283 3269/3269/3269
f 3282/3282/3282 3268/3268/3268 3281/3281/3281
f 3281/3281/3281 3256/3256/3256 3280/3280/3280
f 3279/3279/3279 3293/3293/3293 3255/3255/3255
f 3279/3279/3279 3267/3267/3267 3266/3266/3266
f 3278/3278/3278 3292/3292/3292 3265/3265/3265
f 3291/3291/3291 3277/3277/3277 3265/3265/3265
f 3279/3279/3279 3266/3266/3266 3264/3264/3264
f 3263/3263/3263 3279/3279/3279 3264/3264/3264
f 3263/3263/3263 3262/3262/3262 3290/3290/3290
f 3288/3288/3288 3262/3262/3262 3275/3275/3275
f 3275/3275/3275 3251/3251/3251 3276/3276/3276
f 3285/3285/3285 3273/3273/3273 3260/3260/3260
f 3274/3274/3274 3260/3260/3260 3261/3261/3261
f 3273/3273/3273 3272/3272/3272 3249/3249/3249
f 3280/3280/3280 3248/3248/3248 3271/3271/3271
f 3271/3271/3271 3255/3255/3255 3284/3284/3284
f 3283/3283/3283 3270/3270/3270 3258/3258/3258
f 3270/3270/3270 3274/3274/3274 3250/3250/3250
f 3269/3269/3269 3246/3246/3246 3282/3282/3282
f 3269/3269/3269 3283/3283/3283 3258/3258/3258
f 3282/3282/3282 3246/3246/3246 3268/3268/3268
f 3268/3268/3268 3257/3257/3257 3281/3281/3281
f 3256/3256/3256 3281/3281/3281 3257/3257/3257
f 3248/3248/3248 3280/3280/3280 3256/3256/3256
f 3255/3255/3255 3267/3267/3267 3279/3279/3279
f 3253/3253/3253 3254/3254/3254 3278/3278/3278
f 3267/3267/3267 3245/3245/3245 3266/3266/3266
f 3266/3266/3266 3243/3243/3243 3253/3253/3253
f 3265/3265/3265 3253/3253/3253 3278/3278/3278
f 3265/3265/3265 3277/3277/3277 3242/3242/3242
f 3264/3264/3264 3266/3266/3266 3253/3253/3253
f 3263/3263/3263 3264/3264/3264 3234/3234/3234
f 3252/3252/3252 3262/3262/3262 3263/3263/3263
f 3262/3262/3262 3251/3251/3251 3275/3275/3275
f 3250/3250/3250 3274/3274/3274 3261/3261/3261
f 3260/3260/3260 3273/3273/3273 3249/3249/3249
f 3260/3260/3260 3241/3241/3241 3261/3261/3261
f 3272/3272/3272 3259/3259/3259 3249/3249/3249
f 3255/3255/3255 3271/3271/3271 3248/3248/3248
f 3258/3258/3258 3270/3270/3270 3247/3247/3247
f 3247/3247/3247 3270/3270/3270 3250/3250/3250
f 3269/3269/3269 3258/3258/3258 3246/3246/3246
f 3257/3257/3257 3268/3268/3268 3246/3246/3246
f 3257/3257/3257 3239/3239/3239 3256/3256/3256
f 3256/3256/3256 3238/3238/3238 3248/3248/3248
f 3267/3267/3267 3244/3244/3244 3245/3245/3245
f 3255/3255/3255 3244/3244/3244 3267/3267/3267
f 3253/3253/3253 3243/3243/3243 3254/3254/3254
f 3245/3245/3245 3243/3243/3243 3266/3266/3266
f 3253/3253/3253 3265/3265/3265 3242/3242/3242
f 3234/3234/3234 3264/3264/3264 3253/3253/3253
f 3252/3252/3252 3263/3263/3263 3234/3234/3234
f 3262/3262/3262 3252/3252/3252 3233/3233/3233
f 3262/3262/3262 3233/3233/3233 3251/3251/3251
f 3261/3261/3261 3241/3241/3241 3250/3250/3250
f 3241/3241/3241 3260/3260/3260 3249/3249/3249
f 3222/3222/3222 3249/3249/3249 3259/3259/3259
f 3248/3248/3248 3227/3227/3227 3255/3255/3255
f 3230/3230/3230 3258/3258/3258 3247/3247/3247
f 3247/3247/3247 3250/3250/3250 3231/3231/3231
f 3258/3258/3258 3230/3230/3230 3246/3246/3246
f 3246/3246/3246 3239/3239/3239 3257/3257/3257
f 3256/3256/3256 3239/3239/3239 3238/3238/3238
f 3248/3248/3248 3238/3238/3238 3240/3240/3240
f 3244/3244/3244 3237/3237/3237 3245/3245/3245
f 3255/3255/3255 3227/3227/3227 3244/3244/3244
f 3254/3254/3254 3243/3243/3243 3235/3235/3235
f 3243/3243/3243 3245/3245/3245 3228/3228/3228
f 3234/3234/3234 3253/3253/3253 3242/3242/3242
f 3233/3233/3233 3252/3252/3252 3234/3234/3234
f 3232/3232/3232 3251/3251/3251 3233/3233/3233
f 3250/3250/3250 3241/3241/3241 3231/3231/3231
f 3249/3249/3249 3222/3222/3222 3241/3241/3241
f 3248/3248/3248 3240/3240/3240 3227/3227/3227
f 3247/3247/3247 3231/3231/3231 3230/3230/3230
f 3239/3239/3239 3246/3246/3246 3230/3230/3230
f 3239/3239/3239 3229/3229/3229 3238/3238/3238
f 3240/3240/3240 3238/3238/3238 3221/3221/3221
f 3245/3245/3245 3237/3237/3237 3228/3228/3228
f 3227/3227/3227 3237/3237/3237 3244/3244/3244
f 3243/3243/3243 3225/3225/3225 3235/3235/3235
f 3219/3219/3219 3236/3236/3236 3235/3235/3235
f 3243/3243/3243 3228/3228/3228 3225/3225/3225
f 3218/3218/3218 3234/3234/3234 3242/3242/3242
f 3234/3234/3234 3224/3224/3224 3233/3233/3233
f 3231/3231/3231 3241/3241/3241 3222/3222/3222
f 3227/3227/3227 3240/3240/3240 3221/3221/3221
f 3230/3230/3230 3231/3231/3231 3214/3214/3214
f 3217/3217/3217 3239/3239/3239 3230/3230/3230
f 3229/3229/3229 3239/3239/3239 3217/3217/3217
f 3238/3238/3238 3229/3229/3229 3221/3221/3221
f 3237/3237/3237 3220/3220/3220 3228/3228/3228
f 3237/3237/3237 3227/3227/3227 3220/3220/3220
f 3219/3219/3219 3226/3226/3226 3236/3236/3236
f 3225/3225/3225 3219/3219/3219 3235/3235/3235
f 3225/3225/3225 3228/3228/3228 3210/3210/3210
f 3218/3218/3218 3224/3224/3224 3234/3234/3234
f 3214/3214/3214 3231/3231/3231 3222/3222/3222
f 3221/3221/3221 3215/3215/3215 3227/3227/3227
f 3230/3230/3230 3214/3214/3214 3217/3217/3217
f 3221/3221/3221 3229/3229/3229 3217/3217/3217
f 3228/3228/3228 3220/3220/3220 3210/3210/3210
f 3227/3227/3227 3215/3215/3215 3220/3220/3220
f 3219/3219/3219 3216/3216/3216 3226/3226/3226
f 3225/3225/3225 3210/3210/3210 3219/3219/3219
f 3222/3222/3222 3213/3213/3213 3214/3214/3214
f 3215/3215/3215 3221/3221/3221 3206/3206/3206
f 3214/3214/3214 3211/3211/3211 3217/3217/3217
f 3221/3221/3221 3217/3217/3217 3206/3206/3206
f 3220/3220/3220 3215/3215/3215 3210/3210/3210
f 3219/3219/3219 3210/3210/3210 3216/3216/3216
f 3212/3212/3212 3209/3209/3209 3215/3215/3215
f 3214/3214/3214 3208/3208/3208 3211/3211/3211
f 3213/3213/3213 3204/3204/3204 3214/3214/3214
f 3206/3206/3206 3212/3212/3212 3215/3215/3215
f 3206/3206/3206 3217/3217/3217 3211/3211/3211
f 3209/3209/3209 3212/3212/3212 3203/3203/3203
f 3215/3215/3215 3205/3205/3205 3210/3210/3210
f 3216/3216/3216 3210/3210/3210 3193/3193/3193
f 3205/3205/3205 3215/3215/3215 3209/3209/3209
f 3214/3214/3214 3204/3204/3204 3208/3208/3208
f 3208/3208/3208 3198/3198/3198 3211/3211/3211
f 3213/3213/3213 3207/3207/3207 3204/3204/3204
f 3212/3212/3212 3206/3206/3206 3202/3202/3202
f 3212/3212/3212 3202/3202/3202 3203/3203/3203
f 3206/3206/3206 3211/3211/3211 3198/3198/3198
f 3203/3203/3203 3201/3201/3201 3209/3209/3209
f 3209/3209/3209 3201/3201/3201 3200/3200/3200
f 3210/3210/3210 3205/3205/3205 3193/3193/3193
f 3209/3209/3209 3200/3200/3200 3205/3205/3205
f 3208/3208/3208 3204/3204/3204 3198/3198/3198
f 3207/3207/3207 3197/3197/3197 3204/3204/3204
f 3202/3202/3202 3206/3206/3206 3196/3196/3196
f 3203/3203/3203 3202/3202/3202 3190/3190/3190
f 3198/3198/3198 3196/3196/3196 3206/3206/3206
f 3201/3201/3201 3203/3203/3203 3195/3195/3195
f 3181/3181/3181 3200/3200/3200 3201/3201/3201
f 3205/3205/3205 3200/3200/3200 3193/3193/3193
f 3204/3204/3204 3191/3191/3191 3198/3198/3198
f 3204/3204/3204 3197/3197/3197 3191/3191/3191
f 3203/3203/3203 3190/3190/3190 3195/3195/3195
f 3202/3202/3202 3196/3196/3196 3190/3190/3190
f 3198/3198/3198 3184/3184/3184 3196/3196/3196
f 3195/3195/3195 3189/3189/3189 3201/3201/3201
f 3181/3181/3181 3201/3201/3201 3189/3189/3189
f 3200/3200/3200 3181/3181/3181 3193/3193/3193
f 3199/3199/3199 3193/3193/3193 3188/3188/3188
f 3198/3198/3198 3191/3191/3191 3184/3184/3184
f 3191/3191/3191 3197/3197/3197 3172/3172/3172
f 3190/3190/3190 3178/3178/3178 3195/3195/3195
f 3196/3196/3196 3184/3184/3184 3190/3190/3190
f 3189/3189/3189 3195/3195/3195 3178/3178/3178
f 3182/3182/3182 3189/3189/3189 3183/3183/3183
f 3189/3189/3189 3182/3182/3182 3181/3181/3181
f 3188/3188/3188 3176/3176/3176 3194/3194/3194
f 3193/3193/3193 3181/3181/3181 3188/3188/3188
f 3187/3187/3187 3192/3192/3192 3180/3180/3180
f 3174/3174/3174 3186/3186/3186 3187/3187/3187
f 3180/3180/3180 3192/3192/3192 3179/3179/3179
f 3192/3192/3192 3185/3185/3185 3179/3179/3179
f 3191/3191/3191 3172/3172/3172 3184/3184/3184
f 3190/3190/3190 3184/3184/3184 3178/3178/3178
f 3189/3189/3189 3178/3178/3178 3183/3183/3183
f 3183/3183/3183 3177/3177/3177 3182/3182/3182
f 3182/3182/3182 3169/3169/3169 3181/3181/3181
f 3181/3181/3181 3176/3176/3176 3188/3188/3188
f 3174/3174/3174 3187/3187/3187 3180/3180/3180
f 3186/3186/3186 3174/3174/3174 3175/3175/3175
f 3171/3171/3171 3180/3180/3180 3179/3179/3179
f 3173/3173/3173 3179/3179/3179 3185/3185/3185
f 3184/3184/3184 3172/3172/3172 3178/3178/3178
f 3178/3178/3178 3170/3170/3170 3183/3183/3183
f 3177/3177/3177 3183/3183/3183 3170/3170/3170
f 3177/3177/3177 3169/3169/3169 3182/3182/3182
f 3181/3181/3181 3169/3169/3169 3176/3176/3176
f 3174/3174/3174 3180/3180/3180 3171/3171/3171
f 3174/3174/3174 3167/3167/3167 3175/3175/3175
f 3179/3179/3179 3173/3173/3173 3171/3171/3171
f 3172/3172/3172 3170/3170/3170 3178/3178/3178
f 3169/3169/3169 3177/3177/3177 3170/3170/3170
f 3168/3168/3168 3175/3175/3175 3167/3167/3167
f 3167/3167/3167 3174/3174/3174 3171/3171/3171
f 3162/3162/3162 3171/3171/3171 3173/3173/3173
f 3172/3172/3172 3164/3164/3164 3170/3170/3170
f 3170/3170/3170 3160/3160/3160 3169/3169/3169
f 3165/3165/3165 3168/3168/3168 3159/3159/3159
f 3167/3167/3167 3158/3158/3158 3168/3168/3168
f 3167/3167/3167 3171/3171/3171 3162/3162/3162
f 3166/3166/3166 3165/3165/3165 3159/3159/3159
f 3161/3161/3161 3165/3165/3165 3166/3166/3166
f 3170/3170/3170 3164/3164/3164 3160/3160/3160
f 3160/3160/3160 3163/3163/3163 3169/3169/3169
f 3168/3168/3168 3158/3158/3158 3159/3159/3159
f 3167/3167/3167 3162/3162/3162 3158/3158/3158
f 3166/3166/3166 3159/3159/3159 3157/3157/3157
f 3166/3166/3166 3157/3157/3157 3161/3161/3161
f 3165/3165/3165 3161/3161/3161 3156/3156/3156
f 3158/3158/3158 3155/3155/3155 3159/3159/3159
f 3162/3162/3162 3153/3153/3153 3158/3158/3158
f 3157/3157/3157 3159/3159/3159 3152/3152/3152
f 3161/3161/3161 3157/3157/3157 3154/3154/3154
f 3161/3161/3161 3154/3154/3154 3156/3156/3156
f 3152/3152/3152 3159/3159/3159 3155/3155/3155
f 3158/3158/3158 3153/3153/3153 3155/3155/3155
f 3148/3148/3148 3157/3157/3157 3152/3152/3152
f 3157/3157/3157 3148/3148/3148 3154/3154/3154
f 3156/3156/3156 3154/3154/3154 3151/3151/3151
f 3152/3152/3152 3155/3155/3155 3150/3150/3150
f 3150/3150/3150 3155/3155/3155 3153/3153/3153
f 3152/3152/3152 3149/3149/3149 3148/3148/3148
f 3148/3148/3148 3151/3151/3151 3154/3154/3154
f 3150/3150/3150 3144/3144/3144 3152/3152/3152
f 3153/3153/3153 3147/3147/3147 3150/3150/3150
f 3149/3149/3149 3152/3152/3152 3144/3144/3144
f 3145/3145/3145 3148/3148/3148 3149/3149/3149
f 3151/3151/3151 3148/3148/3148 3140/3140/3140
f 3149/3149/3149 3146/3146/3146 3145/3145/3145
f 3150/3150/3150 3147/3147/3147 3144/3144/3144
f 3146/3146/3146 3149/3149/3149 3144/3144/3144
f 3148/3148/3148 3145/3145/3145 3140/3140/3140
f 3142/3142/3142 3145/3145/3145 3146/3146/3146
f 3147/3147/3147 3139/3139/3139 3144/3144/3144
f 3144/3144/3144 3143/3143/3143 3146/3146/3146
f 3141/3141/3141 3146/3146/3146 3143/3143/3143
f 3146/3146/3146 3141/3141/3141 3142/3142/3142
f 3145/3145/3145 3142/3142/3142 3140/3140/3140
f 3143/3143/3143 3144/3144/3144 3139/3139/3139
f 3143/3143/3143 3138/3138/3138 3141/3141/3141
f 3139/3139/3139 3138/3138/3138 3143/3143/3143
f 3137/3137/3137 3138/3138/3138 3139/3139/3139
f 3133/3133/3133 3135/3135/3135 3136/3136/3136
f 3135/3135/3135 3133/3133/3133 3131/3131/3131
f 3132/3132/3132 3127/3127/3127 3134/3134/3134
f 3132/3132/3132 3131/3131/3131 3126/3126/3126
f 3129/3129/3129 3131/3131/3131 3133/3133/3133
f 3132/3132/3132 3126/3126/3126 3127/3127/3127
f 3126/3126/3126 3131/3131/3131 3129/3129/3129
f 3127/3127/3127 3120/3120/3120 3130/3130/3130
f 3126/3126/3126 3117/3117/3117 3127/3127/3127
f 3129/3129/3129 3115/3115/3115 3126/3126/3126
f 3129/3129/3129 3125/3125/3125 3115/3115/3115
f 3128/3128/3128 3118/3118/3118 3122/3122/3122
f 3121/3121/3121 3114/3114/3114 3123/3123/3123
f 3121/3121/3121 3124/3124/3124 3113/3113/3113
f 3117/3117/3117 3120/3120/3120 3127/3127/3127
f 3115/3115/3115 3117/3117/3117 3126/3126/3126
f 3116/3116/3116 3115/3115/3115 3125/3125/3125
f 3119/3119/3119 3113/3113/3113 3124/3124/3124
f 3118/3118/3118 3123/3123/3123 3114/3114/3114
f 3118/3118/3118 3108/3108/3108 3122/3122/3122
f 3121/3121/3121 3113/3113/3113 3114/3114/3114
f 3022/3022/3022 3120/3120/3120 3117/3117/3117
f 3111/3111/3111 3117/3117/3117 3115/3115/3115
f 3107/3107/3107 3115/3115/3115 3116/3116/3116
f 3113/3113/3113 3119/3119/3119 3109/3109/3109
f 3118/3118/3118 3114/3114/3114 3108/3108/3108
f 3105/3105/3105 3114/3114/3114 3113/3113/3113
f 3117/3117/3117 3111/3111/3111 3022/3022/3022
f 3112/3112/3112 3107/3107/3107 3116/3116/3116
f 3107/3107/3107 3111/3111/3111 3115/3115/3115
f 3110/3110/3110 3104/3104/3104 3112/3112/3112
f 3109/3109/3109 3106/3106/3106 3113/3113/3113
f 3114/3114/3114 3105/3105/3105 3108/3108/3108
f 3105/3105/3105 3113/3113/3113 3106/3106/3106
f 3101/3101/3101 3022/3022/3022 3111/3111/3111
f 3107/3107/3107 3112/3112/3112 3104/3104/3104
f 3101/3101/3101 3111/3111/3111 3107/3107/3107
f 3103/3103/3103 3104/3104/3104 3110/3110/3110
f 3106/3106/3106 3109/3109/3109 3014/3014/3014
f 3102/3102/3102 3108/3108/3108 3105/3105/3105
f 3099/3099/3099 3105/3105/3105 3106/3106/3106
f 3022/3022/3022 3101/3101/3101 3017/3017/3017
f 3104/3104/3104 3101/3101/3101 3107/3107/3107
f 3104/3104/3104 3103/3103/3103 3098/3098/3098
f 3099/3099/3099 3106/3106/3106 3014/3014/3014
f 3099/3099/3099 3102/3102/3102 3105/3105/3105
f 3100/3100/3100 3102/3102/3102 3097/3097/3097
f 3011/3011/3011 3017/3017/3017 3101/3101/3101
f 3098/3098/3098 3101/3101/3101 3104/3104/3104
f 3103/3103/3103 3100/3100/3100 3098/3098/3098
f 3099/3099/3099 3014/3014/3014 3012/3012/3012
f 3102/3102/3102 3099/3099/3099 3097/3097/3097
f 3096/3096/3096 3100/3100/3100 3097/3097/3097
f 3101/3101/3101 3098/3098/3098 3011/3011/3011
f 3100/3100/3100 3096/3096/3096 3098/3098/3098
f 3097/3097/3097 3099/3099/3099 3012/3012/3012
f 3097/3097/3097 3095/3095/3095 3096/3096/3096
f 3098/3098/3098 3096/3096/3096 3011/3011/3011
f 3095/3095/3095 3097/3097/3097 3012/3012/3012
f 3096/3096/3096 3095/3095/3095 3011/3011/3011
f 3012/3012/3012 3011/3011/3011 3095/3095/3095
f 3090/3090/3090 3094/3094/3094 3093/3093/3093
f 3090/3090/3090 3092/3092/3092 3094/3094/3094
f 3093/3093/3093 3089/3089/3089 3090/3090/3090
f 3085/3085/3085 3091/3091/3091 3086/3086/3086
f 3091/3091/3091 3089/3089/3089 3093/3093/3093
f 3088/3088/3088 3092/3092/3092 3090/3090/3090
f 3089/3089/3089 3084/3084/3084 3090/3090/3090
f 3085/3085/3085 3086/3086/3086 3087/3087/3087
f 3085/3085/3085 3089/3089/3089 3091/3091/3091
f 3081/3081/3081 3084/3084/3084 3089/3089/3089
f 3084/3084/3084 3088/3088/3088 3090/3090/3090
f 3086/3086/3086 3078/3078/3078 3087/3087/3087
f 3082/3082/3082 3085/3085/3085 3087/3087/3087
f 3081/3081/3081 3089/3089/3089 3085/3085/3085
f 3081/3081/3081 3080/3080/3080 3084/3084/3084
f 3074/3074/3074 3088/3088/3088 3084/3084/3084
f 3087/3087/3087 3078/3078/3078 3082/3082/3082
f 3083/3083/3083 3078/3078/3078 3086/3086/3086
f 3085/3085/3085 3082/3082/3082 3077/3077/3077
f 3085/3085/3085 3077/3077/3077 3081/3081/3081
f 3081/3081/3081 3075/3075/3075 3080/3080/3080
f 3084/3084/3084 3080/3080/3080 3074/3074/3074
f 3082/3082/3082 3078/3078/3078 3070/3070/3070
f 3078/3078/3078 3083/3083/3083 3076/3076/3076
f 3070/3070/3070 3077/3077/3077 3082/3082/3082
f 3081/3081/3081 3077/3077/3077 3075/3075/3075
f 3080/3080/3080 3075/3075/3075 3074/3074/3074
f 3073/3073/3073 3072/3072/3072 3079/3079/3079
f 3076/3076/3076 3079/3079/3079 3072/3072/3072
f 3078/3078/3078 3076/3076/3076 3070/3070/3070
f 3070/3070/3070 3071/3071/3071 3077/3077/3077
f 3071/3071/3071 3075/3075/3075 3077/3077/3077
f 3075/3075/3075 3066/3066/3066 3074/3074/3074
f 3072/3072/3072 3073/3073/3073 3065/3065/3065
f 3070/3070/3070 3076/3076/3076 3072/3072/3072
f 3070/3070/3070 3069/3069/3069 3071/3071/3071
f 3071/3071/3071 3066/3066/3066 3075/3075/3075
f 3074/3074/3074 3066/3066/3066 3067/3067/3067
f 3065/3065/3065 3073/3073/3073 3068/3068/3068
f 3070/3070/3070 3072/3072/3072 3065/3065/3065
f 3069/3069/3069 3070/3070/3070 3061/3061/3061
f 3064/3064/3064 3071/3071/3071 3069/3069/3069
f 3066/3066/3066 3071/3071/3071 3064/3064/3064
f 3063/3063/3063 3067/3067/3067 3066/3066/3066
f 3062/3062/3062 3065/3065/3065 3068/3068/3068
f 3070/3070/3070 3065/3065/3065 3061/3061/3061
f 3064/3064/3064 3069/3069/3069 3061/3061/3061
f 3066/3066/3066 3064/3064/3064 3058/3058/3058
f 3068/3068/3068 3060/3060/3060 3062/3062/3062
f 3063/3063/3063 3059/3059/3059 3067/3067/3067
f 3058/3058/3058 3063/3063/3063 3066/3066/3066
f 3065/3065/3065 3062/3062/3062 3057/3057/3057
f 3061/3061/3061 3065/3065/3065 3057/3057/3057
f 3061/3061/3061 3056/3056/3056 3064/3064/3064
f 3064/3064/3064 3056/3056/3056 3058/3058/3058
f 3062/3062/3062 3060/3060/3060 3054/3054/3054
f 3051/3051/3051 3059/3059/3059 3063/3063/3063
f 3063/3063/3063 3058/3058/3058 3051/3051/3051
f 3062/3062/3062 3054/3054/3054 3057/3057/3057
f 3057/3057/3057 3050/3050/3050 3061/3061/3061
f 3061/3061/3061 3050/3050/3050 3056/3056/3056
f 3056/3056/3056 3053/3053/3053 3058/3058/3058
f 3060/3060/3060 3052/3052/3052 3054/3054/3054
f 3059/3059/3059 3051/3051/3051 3055/3055/3055
f 3053/3053/3053 3051/3051/3051 3058/3058/3058
f 3057/3057/3057 3054/3054/3054 3050/3050/3050
f 3056/3056/3056 3050/3050/3050 3053/3053/3053
f 3054/3054/3054 3052/3052/3052 3048/3048/3048
f 3051/3051/3051 3049/3049/3049 3055/3055/3055
f 3046/3046/3046 3051/3051/3051 3053/3053/3053
f 3054/3054/3054 3048/3048/3048 3050/3050/3050
f 3053/3053/3053 3050/3050/3050 3046/3046/3046
f 3052/3052/3052 3047/3047/3047 3048/3048/3048
f 3051/3051/3051 3046/3046/3046 3049/3049/3049
f 3050/3050/3050 3048/3048/3048 3046/3046/3046
f 3048/3048/3048 3047/3047/3047 3044/3044/3044
f 3046/3046/3046 3043/3043/3043 3049/3049/3049
f 3046/3046/3046 3048/3048/3048 3044/3044/3044
f 3047/3047/3047 3045/3045/3045 3044/3044/3044
f 3044/3044/3044 3043/3043/3043 3046/3046/3046
f 3043/3043/3043 3044/3044/3044 3045/3045/3045
f 1766/1766/1766 3038/3038/3038 1765/1765/1765
f 1766/1766/1766 1764/1764/1764 3039/3039/3039
f 1766/1766/1766 3039/3039/3039 3038/3038/3038
f 3038/3038/3038 3041/3041/3041 1765/1765/1765
f 3036/3036/3036 3042/3042/3042 3040/3040/3040
f 3039/3039/3039 1764/1764/1764 3035/3035/3035
f 3038/3038/3038 3039/3039/3039 3032/3032/3032
f 3034/3034/3034 3041/3041/3041 3038/3038/3038
f 3041/3041/3041 3034/3034/3034 3037/3037/3037
f 3033/3033/3033 3040/3040/3040 3037/3037/3037
f 3040/3040/3040 3033/3033/3033 3036/3036/3036
f 3035/3035/3035 3032/3032/3032 3039/3039/3039
f 3032/3032/3032 3034/3034/3034 3038/3038/3038
f 3034/3034/3034 3031/3031/3031 3037/3037/3037
f 3037/3037/3037 3031/3031/3031 3033/3033/3033
f 3030/3030/3030 3036/3036/3036 3033/3033/3033
f 3035/3035/3035 3030/3030/3030 3032/3032/3032
f 3032/3032/3032 3031/3031/3031 3034/3034/3034
f 3031/3031/3031 3030/3030/3030 3033/3033/3033
f 3030/3030/3030 3031/3031/3031 3032/3032/3032
f 3028/3028/3028 3029/3029/3029 421/421/421
f 3024/3024/3024 421/421/421 424/424/424
f 3025/3025/3025 3027/3027/3027 3026/3026/3026
f 3025/3025/3025 3024/3024/3024 424/424/424
f 3024/3024/3024 3025/3025/3025 3026/3026/3026
f 3022/3022/3022 3020/3020/3020 3021/3021/3021
f 3021/3021/3021 3018/3018/3018 3023/3023/3023
f 3017/3017/3017 3020/3020/3020 3022/3022/3022
f 3021/3021/3021 3020/3020/3020 3018/3018/3018
f 3020/3020/3020 3017/3017/3017 3018/3018/3018
f 3019/3019/3019 3018/3018/3018 3015/3015/3015
f 3015/3015/3015 3018/3018/3018 3017/3017/3017
f 3017/3017/3017 3011/3011/3011 3015/3015/3015
f 3014/3014/3014 3016/3016/3016 3013/3013/3013
f 3015/3015/3015 3011/3011/3011 3013/3013/3013
f 3012/3012/3012 3014/3014/3014 3013/3013/3013
f 3011/3011/3011 3012/3012/3012 3013/3013/3013
f 3007/3007/3007 3010/3010/3010 3008/3008/3008
f 3006/3006/3006 3009/3009/3009 3005/3005/3005
f 3008/3008/3008 3004/3004/3004 3007/3007/3007
f 3005/3005/3005 2996/2996/2996 3006/3006/3006
f 3000/3000/3000 3004/3004/3004 3008/3008/3008
f 3004/3004/3004 2999/2999/2999 3007/3007/3007
f 3003/3003/3003 2997/2997/2997 3000/3000/3000
f 2996/2996/2996 3002/3002/3002 3006/3006/3006
f 2996/2996/2996 3005/3005/3005 2994/2994/2994
f 2994/2994/2994 3005/3005/3005 3001/3001/3001
f 2992/2992/2992 3004/3004/3004 3000/3000/3000
f 2992/2992/2992 2999/2999/2999 3004/3004/3004
f 3003/3003/3003 2998/2998/2998 2991/2991/2991
f 2991/2991/2991 2997/2997/2997 3003/3003/3003
f 3000/3000/3000 2997/2997/2997 2987/2987/2987
f 2996/2996/2996 2990/2990/2990 3002/3002/3002
f 2995/2995/2995 3002/3002/3002 2990/2990/2990
f 2995/2995/2995 2986/2986/2986 2998/2998/2998
f 2996/2996/2996 2994/2994/2994 2980/2980/2980
f 2994/2994/2994 3001/3001/3001 2984/2984/2984
f 3001/3001/3001 2993/2993/2993 2984/2984/2984
f 3000/3000/3000 2987/2987/2987 2992/2992/2992
f 2983/2983/2983 2999/2999/2999 2992/2992/2992
f 2983/2983/2983 2988/2988/2988 2999/2999/2999
f 2998/2998/2998 2986/2986/2986 2991/2991/2991
f 2991/2991/2991 2987/2987/2987 2997/2997/2997
f 2980/2980/2980 2990/2990/2990 2996/2996/2996
f 2990/2990/2990 2986/2986/2986 2995/2995/2995
f 2994/2994/2994 2984/2984/2984 2980/2980/2980
f 2993/2993/2993 2989/2989/2989 2984/2984/2984
f 2992/2992/2992 2987/2987/2987 2983/2983/2983
f 2982/2982/2982 2988/2988/2988 2983/2983/2983
f 2986/2986/2986 2981/2981/2981 2991/2991/2991
f 2981/2981/2981 2987/2987/2987 2991/2991/2991
f 2980/2980/2980 2979/2979/2979 2990/2990/2990
f 2979/2979/2979 2986/2986/2986 2990/2990/2990
f 2989/2989/2989 2985/2985/2985 2978/2978/2978
f 2980/2980/2980 2984/2984/2984 2974/2974/2974
f 2984/2984/2984 2989/2989/2989 2978/2978/2978
f 2976/2976/2976 2983/2983/2983 2987/2987/2987
f 2973/2973/2973 2982/2982/2982 2983/2983/2983
f 2988/2988/2988 2982/2982/2982 2977/2977/2977
f 2972/2972/2972 2981/2981/2981 2986/2986/2986
f 2987/2987/2987 2981/2981/2981 2976/2976/2976
f 2980/2980/2980 2971/2971/2971 2979/2979/2979
f 2979/2979/2979 2972/2972/2972 2986/2986/2986
f 2974/2974/2974 2975/2975/2975 2980/2980/2980
f 2985/2985/2985 2968/2968/2968 2978/2978/2978
f 2984/2984/2984 2978/2978/2978 2974/2974/2974
f 2983/2983/2983 2976/2976/2976 2973/2973/2973
f 2973/2973/2973 2977/2977/2977 2982/2982/2982
f 2981/2981/2981 2972/2972/2972 2976/2976/2976
f 2975/2975/2975 2971/2971/2971 2980/2980/2980
f 2972/2972/2972 2979/2979/2979 2971/2971/2971
f 2975/2975/2975 2974/2974/2974 2967/2967/2967
f 2974/2974/2974 2978/2978/2978 2968/2968/2968
f 2976/2976/2976 2966/2966/2966 2973/2973/2973
f 2970/2970/2970 2977/2977/2977 2973/2973/2973
f 2976/2976/2976 2972/2972/2972 2966/2966/2966
f 2975/2975/2975 2969/2969/2969 2971/2971/2971
f 2972/2972/2972 2971/2971/2971 2964/2964/2964
f 2967/2967/2967 2969/2969/2969 2975/2975/2975
f 2974/2974/2974 2968/2968/2968 2967/2967/2967
f 2966/2966/2966 2970/2970/2970 2973/2973/2973
f 2972/2972/2972 2964/2964/2964 2966/2966/2966
f 2971/2971/2971 2969/2969/2969 2964/2964/2964
f 2969/2969/2969 2967/2967/2967 2963/2963/2963
f 2968/2968/2968 2965/2965/2965 2967/2967/2967
f 2963/2963/2963 2964/2964/2964 2969/2969/2969
f 2965/2965/2965 2968/2968/2968 2961/2961/2961
f 2967/2967/2967 2965/2965/2965 2963/2963/2963
f 2964/2964/2964 2963/2963/2963 2960/2960/2960
f 2963/2963/2963 2965/2965/2965 2961/2961/2961
f 2964/2964/2964 2960/2960/2960 2962/2962/2962
f 2963/2963/2963 2961/2961/2961 2960/2960/2960
f 2956/2956/2956 2953/2953/2953 2949/2949/2949
f 2949/2949/2949 2948/2948/2948 2956/2956/2956
f 2954/2954/2954 2956/2956/2956 2948/2948/2948
f 2955/2955/2955 2954/2954/2954 2947/2947/2947
f 2952/2952/2952 2955/2955/2955 2947/2947/2947
f 2950/2950/2950 2951/2951/2951 2944/2944/2944
f 2953/2953/2953 2942/2942/2942 2949/2949/2949
f 2949/2949/2949 2937/2937/2937 2948/2948/2948
f 2948/2948/2948 2936/2936/2936 2954/2954/2954
f 2954/2954/2954 2936/2936/2936 2947/2947/2947
f 2952/2952/2952 2947/2947/2947 2940/2940/2940
f 2930/2930/2930 2942/2942/2942 2953/2953/2953
f 2952/2952/2952 2940/2940/2940 2946/2946/2946
f 2951/2951/2951 2939/2939/2939 2944/2944/2944
f 2951/2951/2951 2945/2945/2945 2939/2939/2939
f 2934/2934/2934 2945/2945/2945 2946/2946/2946
f 2944/2944/2944 2938/2938/2938 2950/2950/2950
f 2950/2950/2950 2938/2938/2938 2943/2943/2943
f 2943/2943/2943 2929/2929/2929 2678/2678/2678
f 2942/2942/2942 2937/2937/2937 2949/2949/2949
f 2936/2936/2936 2948/2948/2948 2937/2937/2937
f 2936/2936/2936 2940/2940/2940 2947/2947/2947
f 2930/2930/2930 2935/2935/2935 2942/2942/2942
f 2941/2941/2941 2634/2634/2634 2678/2678/2678
f 2678/2678/2678 2929/2929/2929 2941/2941/2941
f 2940/2940/2940 2934/2934/2934 2946/2946/2946
f 2939/2939/2939 2933/2933/2933 2944/2944/2944
f 2934/2934/2934 2939/2939/2939 2945/2945/2945
f 2938/2938/2938 2944/2944/2944 2933/2933/2933
f 2938/2938/2938 2929/2929/2929 2943/2943/2943
f 2942/2942/2942 2931/2931/2931 2937/2937/2937
f 1767/1767/1767 1768/1768/1768 1769/1769/1769
f 1767/1767/1767 1279/1279/1279 1768/1768/1768
f 1769/1769/1769 1768/1768/1768 1770/1770/1770
f 1771/1771/1771 1767/1767/1767 1769/1769/1769
f 1772/1772/1772 1279/1279/1279 1767/1767/1767
f 1279/1279/1279 1281/1281/1281 1768/1768/1768
f 1773/1773/1773 1769/1769/1769 1770/1770/1770
f 1774/1774/1774 1770/1770/1770 1768/1768/1768
f 1771/1771/1771 1769/1769/1769 1775/1775/1775
f 1767/1767/1767 1771/1771/1771 1776/1776/1776
f 1767/1767/1767 1777/1777/1777 1772/1772/1772
f 1778/1778/1778 1279/1279/1279 1772/1772/1772
f 1774/1774/1774 1768/1768/1768 1281/1281/1281
f 1779/1779/1779 1773/1773/1773 1770/1770/1770
f 1773/1773/1773 1775/1775/1775 1769/1769/1769
f 1770/1770/1770 1774/1774/1774 1779/1779/1779
f 1776/1776/1776 1777/1777/1777 1767/1767/1767
f 1777/1777/1777 1780/1780/1780 1772/1772/1772
f 1780/1780/1780 1778/1778/1778 1772/1772/1772
f 1279/1279/1279 1778/1778/1778 1781/1781/1781
f 1774/1774/1774 1281/1281/1281 1782/1782/1782
f 1774/1774/1774 1782/1782/1782 1779/1779/1779
f 1777/1777/1777 1776/1776/1776 1780/1780/1780
f 1778/1778/1778 1780/1780/1780 1783/1783/1783
f 1778/1778/1778 1784/1784/1784 1781/1781/1781
f 1782/1782/1782 1785/1785/1785 1779/1779/1779
f 1780/1780/1780 1776/1776/1776 1783/1783/1783
f 1783/1783/1783 1786/1786/1786 1778/1778/1778
f 1778/1778/1778 1787/1787/1787 1784/1784/1784
f 1787/1787/1787 1778/1778/1778 1786/1786/1786
f 1786/1786/1786 1783/1783/1783 1788/1788/1788
f 1789/1789/1789 1784/1784/1784 1787/1787/1787
f 1787/1787/1787 1786/1786/1786 1790/1790/1790
f 1790/1790/1790 1786/1786/1786 1788/1788/1788
f 1790/1790/1790 1789/1789/1789 1787/1787/1787
f 1789/1789/1789 1791/1791/1791 1784/1784/1784
f 1792/1792/1792 21/21/21 1793/1793/1793
f 2937/2937/2937 2925/2925/2925 2936/2936/2936
f 2936/2936/2936 2928/2928/2928 2940/2940/2940
f 2942/2942/2942 2935/2935/2935 2931/2931/2931
f 2914/2914/2914 2935/2935/2935 2930/2930/2930
f 2941/2941/2941 2929/2929/2929 2634/2634/2634
f 2934/2934/2934 2940/2940/2940 2928/2928/2928
f 2927/2927/2927 2933/2933/2933 2939/2939/2939
f 2927/2927/2927 2939/2939/2939 2934/2934/2934
f 2933/2933/2933 2926/2926/2926 2938/2938/2938
f 2938/2938/2938 2926/2926/2926 2929/2929/2929
f 2931/2931/2931 2925/2925/2925 2937/2937/2937
f 2928/2928/2928 2936/2936/2936 2925/2925/2925
f 2914/2914/2914 2931/2931/2931 2935/2935/2935
f 2930/2930/2930 2921/2921/2921 2914/2914/2914
f 2920/2920/2920 2597/2597/2597 2634/2634/2634
f 2929/2929/2929 2920/2920/2920 2634/2634/2634
f 2934/2934/2934 2928/2928/2928 2919/2919/2919
f 2927/2927/2927 2910/2910/2910 2933/2933/2933
f 2934/2934/2934 2919/2919/2919 2927/2927/2927
f 2933/2933/2933 2910/2910/2910 2926/2926/2926
f 2926/2926/2926 2911/2911/2911 2929/2929/2929
f 2931/2931/2931 2918/2918/2918 2925/2925/2925
f 2928/2928/2928 2925/2925/2925 2909/2909/2909
f 2918/2918/2918 2931/2931/2931 2917/2917/2917
f 2915/2915/2915 2924/2924/2924 2923/2923/2923
f 2932/2932/2932 2900/2900/2900 2923/2923/2923
f 2914/2914/2914 2917/2917/2917 2931/2931/2931
f 2921/2921/2921 2922/2922/2922 2914/2914/2914
f 2913/2913/2913 2922/2922/2922 2907/2907/2907
f 2912/2912/2912 2921/2921/2921 2930/2930/2930
f 2907/2907/2907 2922/2922/2922 2921/2921/2921
f 2590/2590/2590 2597/2597/2597 2920/2920/2920
f 2929/2929/2929 2911/2911/2911 2920/2920/2920
f 2928/2928/2928 2909/2909/2909 2919/2919/2919
f 2919/2919/2919 2910/2910/2910 2927/2927/2927
f 2910/2910/2910 2911/2911/2911 2926/2926/2926
f 2909/2909/2909 2925/2925/2925 2918/2918/2918
f 2917/2917/2917 2903/2903/2903 2918/2918/2918
f 2908/2908/2908 2924/2924/2924 2915/2915/2915
f 2924/2924/2924 2908/2908/2908 2916/2916/2916
f 2900/2900/2900 2915/2915/2915 2923/2923/2923
f 2914/2914/2914 2902/2902/2902 2917/2917/2917
f 2922/2922/2922 2898/2898/2898 2914/2914/2914
f 2913/2913/2913 2898/2898/2898 2922/2922/2922
f 2897/2897/2897 2913/2913/2913 2907/2907/2907
f 2912/2912/2912 2907/2907/2907 2921/2921/2921
f 2911/2911/2911 2590/2590/2590 2920/2920/2920
f 2919/2919/2919 2909/2909/2909 2905/2905/2905
f 2904/2904/2904 2919/2919/2919 2905/2905/2905
f 2910/2910/2910 2919/2919/2919 2904/2904/2904
f 2910/2910/2910 2887/2887/2887 2911/2911/2911
f 2918/2918/2918 2903/2903/2903 2909/2909/2909
f 2903/2903/2903 2917/2917/2917 2902/2902/2902
f 2908/2908/2908 2915/2915/2915 2901/2901/2901
f 2908/2908/2908 2884/2884/2884 2916/2916/2916
f 2901/2901/2901 2915/2915/2915 2900/2900/2900
f 2898/2898/2898 2902/2902/2902 2914/2914/2914
f 2898/2898/2898 2913/2913/2913 2897/2897/2897
f 2907/2907/2907 2899/2899/2899 2897/2897/2897
f 2912/2912/2912 2896/2896/2896 2907/2907/2907
f 2911/2911/2911 2906/2906/2906 2590/2590/2590
f 2887/2887/2887 2906/2906/2906 2911/2911/2911
f 2909/2909/2909 2895/2895/2895 2905/2905/2905
f 2905/2905/2905 2886/2886/2886 2904/2904/2904
f 2904/2904/2904 2887/2887/2887 2910/2910/2910
f 2894/2894/2894 2895/2895/2895 2909/2909/2909
f 2909/2909/2909 2903/2903/2903 2894/2894/2894
f 2902/2902/2902 2877/2877/2877 2903/2903/2903
f 2901/2901/2901 2884/2884/2884 2908/2908/2908
f 2883/2883/2883 2901/2901/2901 2900/2900/2900
f 2881/2881/2881 2899/2899/2899 2907/2907/2907
f 2898/2898/2898 2891/2891/2891 2902/2902/2902
f 2898/2898/2898 2897/2897/2897 2872/2872/2872
f 2890/2890/2890 2897/2897/2897 2899/2899/2899
f 2881/2881/2881 2907/2907/2907 2896/2896/2896
f 2906/2906/2906 2887/2887/2887 2590/2590/2590
f 2895/2895/2895 2886/2886/2886 2905/2905/2905
f 2887/2887/2887 2904/2904/2904 2886/2886/2886
f 2894/2894/2894 2878/2878/2878 2895/2895/2895
f 2903/2903/2903 2877/2877/2877 2894/2894/2894
f 2877/2877/2877 2902/2902/2902 2891/2891/2891
f 2883/2883/2883 2884/2884/2884 2901/2901/2901
f 2900/2900/2900 2893/2893/2893 2883/2883/2883
f 2865/2865/2865 2892/2892/2892 2884/2884/2884
f 2899/2899/2899 2881/2881/2881 2890/2890/2890
f 2891/2891/2891 2898/2898/2898 2872/2872/2872
f 2897/2897/2897 2890/2890/2890 2872/2872/2872
f 2896/2896/2896 2880/2880/2880 2881/2881/2881
f 2887/2887/2887 2562/2562/2562 2590/2590/2590
f 2886/2886/2886 2895/2895/2895 2878/2878/2878
f 2886/2886/2886 2870/2870/2870 2887/2887/2887
f 2885/2885/2885 2878/2878/2878 2894/2894/2894
f 2877/2877/2877 2885/2885/2885 2894/2894/2894
f 2891/2891/2891 2876/2876/2876 2877/2877/2877
f 2884/2884/2884 2883/2883/2883 2867/2867/2867
f 2893/2893/2893 2874/2874/2874 2883/2883/2883
f 2888/2888/2888 2882/2882/2882 2866/2866/2866
f 2892/2892/2892 2865/2865/2865 2882/2882/2882
f 2873/2873/2873 2890/2890/2890 2881/2881/2881
f 2891/2891/2891 2872/2872/2872 2876/2876/2876
f 2890/2890/2890 2873/2873/2873 2872/2872/2872
f 2880/2880/2880 2889/2889/2889 2862/2862/2862
f 2880/2880/2880 2871/2871/2871 2881/2881/2881
f 2889/2889/2889 2879/2879/2879 2862/2862/2862
f 2879/2879/2879 2888/2888/2888 2866/2866/2866
f 2562/2562/2562 2887/2887/2887 2870/2870/2870
f 2878/2878/2878 2870/2870/2870 2886/2886/2886
f 2878/2878/2878 2885/2885/2885 2869/2869/2869
f 2885/2885/2885 2877/2877/2877 2869/2869/2869
f 2877/2877/2877 2876/2876/2876 2868/2868/2868
f 2867/2867/2867 2875/2875/2875 2884/2884/2884
f 2883/2883/2883 2874/2874/2874 2867/2867/2867
f 2882/2882/2882 2865/2865/2865 2866/2866/2866
f 2863/2863/2863 2873/2873/2873 2881/2881/2881
f 2856/2856/2856 2876/2876/2876 2872/2872/2872
f 2864/2864/2864 2872/2872/2872 2873/2873/2873
f 2881/2881/2881 2871/2871/2871 2863/2863/2863
f 2880/2880/2880 2862/2862/2862 2871/2871/2871
f 2861/2861/2861 2862/2862/2862 2879/2879/2879
f 2866/2866/2866 2861/2861/2861 2879/2879/2879
f 2870/2870/2870 2540/2540/2540 2562/2562/2562
f 2878/2878/2878 2854/2854/2854 2870/2870/2870
f 2869/2869/2869 2854/2854/2854 2878/2878/2878
f 2877/2877/2877 2860/2860/2860 2869/2869/2869
f 2868/2868/2868 2860/2860/2860 2877/2877/2877
f 2876/2876/2876 2856/2856/2856 2868/2868/2868
f 2867/2867/2867 2851/2851/2851 2875/2875/2875
f 2874/2874/2874 2859/2859/2859 2867/2867/2867
f 2865/2865/2865 2850/2850/2850 2866/2866/2866
f 2857/2857/2857 2864/2864/2864 2873/2873/2873
f 2873/2873/2873 2863/2863/2863 2857/2857/2857
f 2872/2872/2872 2864/2864/2864 2856/2856/2856
f 2871/2871/2871 2855/2855/2855 2863/2863/2863
f 2862/2862/2862 2855/2855/2855 2871/2871/2871
f 2862/2862/2862 2861/2861/2861 2848/2848/2848
f 2866/2866/2866 2847/2847/2847 2861/2861/2861
f 2854/2854/2854 2540/2540/2540 2870/2870/2870
f 2869/2869/2869 2860/2860/2860 2854/2854/2854
f 2860/2860/2860 2868/2868/2868 2853/2853/2853
f 2868/2868/2868 2856/2856/2856 2852/2852/2852
f 2852/2852/2852 2853/2853/2853 2868/2868/2868
f 2867/2867/2867 2859/2859/2859 2851/2851/2851
f 2847/2847/2847 2866/2866/2866 2858/2858/2858
f 2850/2850/2850 2858/2858/2858 2866/2866/2866
f 2865/2865/2865 2851/2851/2851 2850/2850/2850
f 2864/2864/2864 2857/2857/2857 2849/2849/2849
f 2863/2863/2863 2843/2843/2843 2857/2857/2857
f 2849/2849/2849 2856/2856/2856 2864/2864/2864
f 2843/2843/2843 2863/2863/2863 2855/2855/2855
f 2855/2855/2855 2862/2862/2862 2848/2848/2848
f 2861/2861/2861 2847/2847/2847 2848/2848/2848
f 2854/2854/2854 2525/2525/2525 2540/2540/2540
f 2860/2860/2860 2841/2841/2841 2854/2854/2854
f 2853/2853/2853 2841/2841/2841 2860/2860/2860
f 2838/2838/2838 2852/2852/2852 2856/2856/2856
f 2852/2852/2852 2846/2846/2846 2853/2853/2853
f 2859/2859/2859 2845/2845/2845 2851/2851/2851
f 2847/2847/2847 2858/2858/2858 2839/2839/2839
f 2858/2858/2858 2850/2850/2850 2839/2839/2839
f 2844/2844/2844 2850/2850/2850 2851/2851/2851
f 2857/2857/2857 2843/2843/2843 2849/2849/2849
f 2856/2856/2856 2849/2849/2849 2838/2838/2838
f 2843/2843/2843 2855/2855/2855 2848/2848/2848
f 2847/2847/2847 2837/2837/2837 2848/2848/2848
f 2525/2525/2525 2854/2854/2854 2841/2841/2841
f 2853/2853/2853 2846/2846/2846 2841/2841/2841
f 2838/2838/2838 2846/2846/2846 2852/2852/2852
f 2851/2851/2851 2840/2840/2840 2844/2844/2844
f 2851/2851/2851 2845/2845/2845 2840/2840/2840
f 2842/2842/2842 2847/2847/2847 2839/2839/2839
f 2850/2850/2850 2844/2844/2844 2839/2839/2839
f 2843/2843/2843 2838/2838/2838 2849/2849/2849
f 2843/2843/2843 2848/2848/2848 2837/2837/2837
f 2837/2837/2837 2847/2847/2847 2842/2842/2842
f 2525/2525/2525 2841/2841/2841 2516/2516/2516
f 2846/2846/2846 2836/2836/2836 2841/2841/2841
f 2838/2838/2838 2836/2836/2836 2846/2846/2846
f 2844/2844/2844 2840/2840/2840 2833/2833/2833
f 2473/2473/2473 2840/2840/2840 2845/2845/2845
f 2834/2834/2834 2842/2842/2842 2839/2839/2839
f 2839/2839/2839 2844/2844/2844 2833/2833/2833
f 2835/2835/2835 2838/2838/2838 2843/2843/2843
f 2843/2843/2843 2837/2837/2837 2835/2835/2835
f 2837/2837/2837 2842/2842/2842 2834/2834/2834
f 2516/2516/2516 2841/2841/2841 2836/2836/2836
f 2836/2836/2836 2838/2838/2838 2830/2830/2830
f 2833/2833/2833 2840/2840/2840 2473/2473/2473
f 2839/2839/2839 2833/2833/2833 2834/2834/2834
f 2838/2838/2838 2835/2835/2835 2830/2830/2830
f 2837/2837/2837 2832/2832/2832 2835/2835/2835
f 2832/2832/2832 2837/2837/2837 2834/2834/2834
f 2836/2836/2836 2830/2830/2830 2516/2516/2516
f 2833/2833/2833 2473/2473/2473 2495/2495/2495
f 2834/2834/2834 2833/2833/2833 2831/2831/2831
f 2835/2835/2835 2832/2832/2832 2830/2830/2830
f 2834/2834/2834 2831/2831/2831 2832/2832/2832
f 2830/2830/2830 2495/2495/2495 2516/2516/2516
f 2831/2831/2831 2833/2833/2833 2495/2495/2495
f 2832/2832/2832 2831/2831/2831 2830/2830/2830
f 2830/2830/2830 2831/2831/2831 2495/2495/2495
f 2511/2511/2511 2829/2829/2829 2828/2828/2828
f 2549/2549/2549 2511/2511/2511 2828/2828/2828
f 2511/2511/2511 2490/2490/2490 2829/2829/2829
f 2829/2829/2829 2826/2826/2826 2828/2828/2828
f 2549/2549/2549 2828/2828/2828 2827/2827/2827
f 2829/2829/2829 2490/2490/2490 2826/2826/2826
f 2826/2826/2826 2825/2825/2825 2828/2828/2828
f 2828/2828/2828 2825/2825/2825 2827/2827/2827
f 2549/2549/2549 2827/2827/2827 2570/2570/2570
f 2490/2490/2490 2822/2822/2822 2826/2826/2826
f 2455/2455/2455 2822/2822/2822 2490/2490/2490
f 2826/2826/2826 2818/2818/2818 2825/2825/2825
f 2827/2827/2827 2825/2825/2825 2817/2817/2817
f 2570/2570/2570 2816/2816/2816 2594/2594/2594
f 2827/2827/2827 2821/2821/2821 2570/2570/2570
f 2827/2827/2827 2817/2817/2817 2821/2821/2821
f 2594/2594/2594 2816/2816/2816 2824/2824/2824
f 2594/2594/2594 2824/2824/2824 2615/2615/2615
f 2615/2615/2615 2823/2823/2823 2639/2639/2639
f 2455/2455/2455 2428/2428/2428 2813/2813/2813
f 2822/2822/2822 2819/2819/2819 2826/2826/2826
f 2822/2822/2822 2455/2455/2455 2813/2813/2813
f 2826/2826/2826 2819/2819/2819 2818/2818/2818
f 2818/2818/2818 2817/2817/2817 2825/2825/2825
f 2570/2570/2570 2821/2821/2821 2816/2816/2816
f 2821/2821/2821 2817/2817/2817 2815/2815/2815
f 2816/2816/2816 2814/2814/2814 2824/2824/2824
f 2824/2824/2824 2814/2814/2814 2615/2615/2615
f 2615/2615/2615 2810/2810/2810 2823/2823/2823
f 2428/2428/2428 2820/2820/2820 2813/2813/2813
f 2813/2813/2813 2819/2819/2819 2822/2822/2822
f 2816/2816/2816 2821/2821/2821 2809/2809/2809
f 2821/2821/2821 2815/2815/2815 2809/2809/2809
f 2817/2817/2817 2812/2812/2812 2815/2815/2815
f 2814/2814/2814 2816/2816/2816 2811/2811/2811
f 2814/2814/2814 2810/2810/2810 2615/2615/2615
f 2816/2816/2816 2809/2809/2809 2811/2811/2811
f 2815/2815/2815 2812/2812/2812 2809/2809/2809
f 2811/2811/2811 2808/2808/2808 2814/2814/2814
f 2810/2810/2810 2814/2814/2814 2808/2808/2808
f 2811/2811/2811 2809/2809/2809 2806/2806/2806
f 2812/2812/2812 2807/2807/2807 2809/2809/2809
f 2808/2808/2808 2811/2811/2811 2806/2806/2806
f 2808/2808/2808 2805/2805/2805 2810/2810/2810
f 2809/2809/2809 2807/2807/2807 2806/2806/2806
f 2806/2806/2806 2805/2805/2805 2808/2808/2808
f 2806/2806/2806 2807/2807/2807 2804/2804/2804
f 2805/2805/2805 2806/2806/2806 2802/2802/2802
f 2804/2804/2804 2802/2802/2802 2806/2806/2806
f 2803/2803/2803 2805/2805/2805 2801/2801/2801
f 2802/2802/2802 2801/2801/2801 2805/2805/2805
f 2798/2798/2798 2795/2795/2795 2800/2800/2800
f 2796/2796/2796 2800/2800/2800 2795/2795/2795
f 2799/2799/2799 2791/2791/2791 2797/2797/2797
f 2797/2797/2797 2795/2795/2795 2798/2798/2798
f 2796/2796/2796 2795/2795/2795 2794/2794/2794
f 2797/2797/2797 2791/2791/2791 2795/2795/2795
f 2794/2794/2794 2793/2793/2793 2796/2796/2796
f 2791/2791/2791 2794/2794/2794 2795/2795/2795
f 2794/2794/2794 2791/2791/2791 2793/2793/2793
f 2792/2792/2792 2793/2793/2793 2786/2786/2786
f 2793/2793/2793 2791/2791/2791 2786/2786/2786
f 2785/2785/2785 2789/2789/2789 2790/2790/2790
f 2792/2792/2792 2781/2781/2781 2790/2790/2790
f 2784/2784/2784 2789/2789/2789 2785/2785/2785
f 2791/2791/2791 2787/2787/2787 2779/2779/2779
f 2792/2792/2792 2786/2786/2786 2781/2781/2781
f 2779/2779/2779 2786/2786/2786 2791/2791/2791
f 2790/2790/2790 2781/2781/2781 2785/2785/2785
f 2778/2778/2778 2784/2784/2784 2785/2785/2785
f 2784/2784/2784 2780/2780/2780 2789/2789/2789
f 2780/2780/2780 2783/2783/2783 2788/2788/2788
f 2783/2783/2783 2777/2777/2777 2782/2782/2782
f 2782/2782/2782 2779/2779/2779 2787/2787/2787
f 2781/2781/2781 2786/2786/2786 2779/2779/2779
f 2785/2785/2785 2781/2781/2781 2778/2778/2778
f 2780/2780/2780 2784/2784/2784 2778/2778/2778
f 2777/2777/2777 2783/2783/2783 2780/2780/2780
f 2782/2782/2782 2777/2777/2777 2779/2779/2779
f 2779/2779/2779 2778/2778/2778 2781/2781/2781
f 2778/2778/2778 2777/2777/2777 2780/2780/2780
f 2777/2777/2777 2778/2778/2778 2779/2779/2779
f 2774/2774/2774 2775/2775/2775 2776/2776/2776
f 2773/2773/2773 2770/2770/2770 2772/2772/2772
f 2773/2773/2773 2771/2771/2771 2770/2770/2770
f 2772/2772/2772 2770/2770/2770 2768/2768/2768
f 2771/2771/2771 2765/2765/2765 2770/2770/2770
f 2768/2768/2768 2767/2767/2767 2772/2772/2772
f 2766/2766/2766 2769/2769/2769 2771/2771/2771
f 2771/2771/2771 2769/2769/2769 2765/2765/2765
f 2770/2770/2770 2765/2765/2765 2768/2768/2768
f 2767/2767/2767 2768/2768/2768 2760/2760/2760
f 2766/2766/2766 2761/2761/2761 2769/2769/2769
f 2765/2765/2765 2769/2769/2769 2761/2761/2761
f 2765/2765/2765 2760/2760/2760 2768/2768/2768
f 2760/2760/2760 2759/2759/2759 2767/2767/2767
f 2763/2763/2763 2758/2758/2758 2757/2757/2757
f 2752/2752/2752 2762/2762/2762 2763/2763/2763
f 2755/2755/2755 2761/2761/2761 2766/2766/2766
f 2761/2761/2761 2754/2754/2754 2765/2765/2765
f 2754/2754/2754 2760/2760/2760 2765/2765/2765
f 2759/2759/2759 2760/2760/2760 2750/2750/2750
f 2753/2753/2753 2764/2764/2764 2759/2759/2759
f 2764/2764/2764 2753/2753/2753 2758/2758/2758
f 2763/2763/2763 2757/2757/2757 2752/2752/2752
f 2758/2758/2758 2746/2746/2746 2757/2757/2757
f 2762/2762/2762 2752/2752/2752 2756/2756/2756
f 2755/2755/2755 2751/2751/2751 2761/2761/2761
f 2751/2751/2751 2754/2754/2754 2761/2761/2761
f 2760/2760/2760 2754/2754/2754 2750/2750/2750
f 2759/2759/2759 2750/2750/2750 2753/2753/2753
f 2753/2753/2753 2746/2746/2746 2758/2758/2758
f 2746/2746/2746 2752/2752/2752 2757/2757/2757
f 2749/2749/2749 2756/2756/2756 2752/2752/2752
f 2749/2749/2749 2748/2748/2748 2756/2756/2756
f 2751/2751/2751 2755/2755/2755 2747/2747/2747
f 2754/2754/2754 2751/2751/2751 2744/2744/2744
f 2754/2754/2754 2744/2744/2744 2750/2750/2750
f 2750/2750/2750 2745/2745/2745 2753/2753/2753
f 2753/2753/2753 2745/2745/2745 2746/2746/2746
f 2741/2741/2741 2752/2752/2752 2746/2746/2746
f 2752/2752/2752 2741/2741/2741 2749/2749/2749
f 2749/2749/2749 2740/2740/2740 2748/2748/2748
f 2747/2747/2747 2744/2744/2744 2751/2751/2751
f 2750/2750/2750 2744/2744/2744 2745/2745/2745
f 2745/2745/2745 2737/2737/2737 2746/2746/2746
f 2743/2743/2743 2741/2741/2741 2746/2746/2746
f 2741/2741/2741 2740/2740/2740 2749/2749/2749
f 2740/2740/2740 2739/2739/2739 2748/2748/2748
f 2739/2739/2739 2738/2738/2738 2748/2748/2748
f 2744/2744/2744 2747/2747/2747 2734/2734/2734
f 2736/2736/2736 2745/2745/2745 2744/2744/2744
f 2746/2746/2746 2737/2737/2737 2743/2743/2743
f 2745/2745/2745 2742/2742/2742 2737/2737/2737
f 2736/2736/2736 2742/2742/2742 2745/2745/2745
f 2733/2733/2733 2741/2741/2741 2743/2743/2743
f 2735/2735/2735 2740/2740/2740 2741/2741/2741
f 2732/2732/2732 2739/2739/2739 2740/2740/2740
f 2739/2739/2739 2731/2731/2731 2738/2738/2738
f 2734/2734/2734 2736/2736/2736 2744/2744/2744
f 2737/2737/2737 2733/2733/2733 2743/2743/2743
f 2742/2742/2742 2727/2727/2727 2737/2737/2737
f 2742/2742/2742 2736/2736/2736 2727/2727/2727
f 2735/2735/2735 2741/2741/2741 2733/2733/2733
f 2735/2735/2735 2732/2732/2732 2740/2740/2740
f 2732/2732/2732 2731/2731/2731 2739/2739/2739
f 2731/2731/2731 2730/2730/2730 2738/2738/2738
f 2730/2730/2730 2729/2729/2729 2738/2738/2738
f 2734/2734/2734 2728/2728/2728 2736/2736/2736
f 2737/2737/2737 2727/2727/2727 2733/2733/2733
f 2736/2736/2736 2728/2728/2728 2727/2727/2727
f 2733/2733/2733 2721/2721/2721 2735/2735/2735
f 2721/2721/2721 2732/2732/2732 2735/2735/2735
f 2732/2732/2732 2725/2725/2725 2731/2731/2731
f 2731/2731/2731 2719/2719/2719 2730/2730/2730
f 2730/2730/2730 2718/2718/2718 2729/2729/2729
f 2723/2723/2723 2728/2728/2728 2734/2734/2734
f 2727/2727/2727 2722/2722/2722 2733/2733/2733
f 2728/2728/2728 2715/2715/2715 2727/2727/2727
f 2722/2722/2722 2726/2726/2726 2733/2733/2733
f 2726/2726/2726 2721/2721/2721 2733/2733/2733
f 2721/2721/2721 2720/2720/2720 2732/2732/2732
f 2732/2732/2732 2720/2720/2720 2725/2725/2725
f 2731/2731/2731 2725/2725/2725 2719/2719/2719
f 2719/2719/2719 2718/2718/2718 2730/2730/2730
f 2729/2729/2729 2718/2718/2718 2724/2724/2724
f 2723/2723/2723 2715/2715/2715 2728/2728/2728
f 2727/2727/2727 2715/2715/2715 2722/2722/2722
f 2722/2722/2722 2709/2709/2709 2726/2726/2726
f 2726/2726/2726 2709/2709/2709 2721/2721/2721
f 2714/2714/2714 2720/2720/2720 2721/2721/2721
f 2720/2720/2720 2707/2707/2707 2725/2725/2725
f 2707/2707/2707 2719/2719/2719 2725/2725/2725
f 2718/2718/2718 2719/2719/2719 2706/2706/2706
f 2718/2718/2718 2713/2713/2713 2724/2724/2724
f 2713/2713/2713 2712/2712/2712 2724/2724/2724
f 2712/2712/2712 2717/2717/2717 2724/2724/2724
f 2705/2705/2705 2716/2716/2716 2717/2717/2717
f 2715/2715/2715 2723/2723/2723 2710/2710/2710
f 2715/2715/2715 2709/2709/2709 2722/2722/2722
f 2709/2709/2709 2714/2714/2714 2721/2721/2721
f 2714/2714/2714 2708/2708/2708 2720/2720/2720
f 2720/2720/2720 2708/2708/2708 2707/2707/2707
f 2707/2707/2707 2706/2706/2706 2719/2719/2719
f 2706/2706/2706 2713/2713/2713 2718/2718/2718
f 2713/2713/2713 2699/2699/2699 2712/2712/2712
f 2717/2717/2717 2712/2712/2712 2705/2705/2705
f 2716/2716/2716 2705/2705/2705 2711/2711/2711
f 2710/2710/2710 2704/2704/2704 2715/2715/2715
f 2704/2704/2704 2709/2709/2709 2715/2715/2715
f 2709/2709/2709 2701/2701/2701 2714/2714/2714
f 2701/2701/2701 2708/2708/2708 2714/2714/2714
f 2708/2708/2708 2703/2703/2703 2707/2707/2707
f 2700/2700/2700 2706/2706/2706 2707/2707/2707
f 2713/2713/2713 2706/2706/2706 2699/2699/2699
f 2712/2712/2712 2699/2699/2699 2697/2697/2697
f 2705/2705/2705 2712/2712/2712 2697/2697/2697
f 2711/2711/2711 2705/2705/2705 2696/2696/2696
f 2704/2704/2704 2710/2710/2710 2702/2702/2702
f 2704/2704/2704 2701/2701/2701 2709/2709/2709
f 2701/2701/2701 2703/2703/2703 2708/2708/2708
f 2707/2707/2707 2703/2703/2703 2700/2700/2700
f 2700/2700/2700 2699/2699/2699 2706/2706/2706
f 2699/2699/2699 2698/2698/2698 2697/2697/2697
f 2705/2705/2705 2697/2697/2697 2696/2696/2696
f 2704/2704/2704 2702/2702/2702 2691/2691/2691
f 2701/2701/2701 2704/2704/2704 2691/2691/2691
f 2701/2701/2701 2694/2694/2694 2703/2703/2703
f 2694/2694/2694 2700/2700/2700 2703/2703/2703
f 2693/2693/2693 2699/2699/2699 2700/2700/2700
f 2689/2689/2689 2698/2698/2698 2699/2699/2699
f 2697/2697/2697 2698/2698/2698 2687/2687/2687
f 2696/2696/2696 2697/2697/2697 2692/2692/2692
f 2702/2702/2702 2695/2695/2695 2691/2691/2691
f 2701/2701/2701 2691/2691/2691 2694/2694/2694
f 2690/2690/2690 2693/2693/2693 2700/2700/2700
f 2694/2694/2694 2690/2690/2690 2700/2700/2700
f 2699/2699/2699 2693/2693/2693 2689/2689/2689
f 2698/2698/2698 2689/2689/2689 2688/2688/2688
f 2688/2688/2688 2687/2687/2687 2698/2698/2698
f 2697/2697/2697 2687/2687/2687 2692/2692/2692
f 2696/2696/2696 2692/2692/2692 2670/2670/2670
f 2686/2686/2686 2685/2685/2685 2695/2695/2695
f 2695/2695/2695 2685/2685/2685 2691/2691/2691
f 2691/2691/2691 2677/2677/2677 2694/2694/2694
f 2684/2684/2684 2693/2693/2693 2690/2690/2690
f 2677/2677/2677 2690/2690/2690 2694/2694/2694
f 2684/2684/2684 2689/2689/2689 2693/2693/2693
f 2676/2676/2676 2688/2688/2688 2689/2689/2689
f 2688/2688/2688 2675/2675/2675 2673/2673/2673
f 2687/2687/2687 2688/2688/2688 2673/2673/2673
f 2683/2683/2683 2692/2692/2692 2687/2687/2687
f 2683/2683/2683 2681/2681/2681 2692/2692/2692
f 2670/2670/2670 2692/2692/2692 2681/2681/2681
f 2685/2685/2685 2686/2686/2686 2667/2667/2667
f 2691/2691/2691 2685/2685/2685 2677/2677/2677
f 2677/2677/2677 2684/2684/2684 2690/2690/2690
f 2676/2676/2676 2689/2689/2689 2684/2684/2684
f 2675/2675/2675 2688/2688/2688 2676/2676/2676
f 2674/2674/2674 2673/2673/2673 2675/2675/2675
f 2673/2673/2673 2683/2683/2683 2687/2687/2687
f 2672/2672/2672 2681/2681/2681 2683/2683/2683
f 2672/2672/2672 2679/2679/2679 2681/2681/2681
f 2681/2681/2681 2658/2658/2658 2680/2680/2680
f 2670/2670/2670 2681/2681/2681 2680/2680/2680
f 2679/2679/2679 2669/2669/2669 2681/2681/2681
f 2678/2678/2678 2668/2668/2668 2686/2686/2686
f 2668/2668/2668 2667/2667/2667 2686/2686/2686
f 2667/2667/2667 2677/2677/2677 2685/2685/2685
f 2666/2666/2666 2684/2684/2684 2677/2677/2677
f 2666/2666/2666 2676/2676/2676 2684/2684/2684
f 2665/2665/2665 2675/2675/2675 2676/2676/2676
f 2654/2654/2654 2674/2674/2674 2675/2675/2675
f 2673/2673/2673 2674/2674/2674 2643/2643/2643
f 2683/2683/2683 2673/2673/2673 2664/2664/2664
f 2664/2664/2664 2672/2672/2672 2683/2683/2683
f 2679/2679/2679 2672/2672/2672 2663/2663/2663
f 2682/2682/2682 2660/2660/2660 2671/2671/2671
f 2661/2661/2661 2660/2660/2660 2682/2682/2682
f 2669/2669/2669 2658/2658/2658 2681/2681/2681
f 2670/2670/2670 2680/2680/2680 2658/2658/2658
f 2669/2669/2669 2679/2679/2679 2657/2657/2657
f 2663/2663/2663 2657/2657/2657 2679/2679/2679
f 2678/2678/2678 2634/2634/2634 2668/2668/2668
f 2667/2667/2667 2668/2668/2668 2656/2656/2656
f 2677/2677/2677 2667/2667/2667 2655/2655/2655
f 2655/2655/2655 2666/2666/2666 2677/2677/2677
f 2676/2676/2676 2666/2666/2666 2633/2633/2633
f 2676/2676/2676 2633/2633/2633 2665/2665/2665
f 2675/2675/2675 2665/2665/2665 2654/2654/2654
f 2654/2654/2654 2643/2643/2643 2674/2674/2674
f 2643/2643/2643 2664/2664/2664 2673/2673/2673
f 2672/2672/2672 2664/2664/2664 2652/2652/2652
f 2652/2652/2652 2663/2663/2663 2672/2672/2672
f 2662/2662/2662 2651/2651/2651 2661/2661/2661
f 2650/2650/2650 2671/2671/2671 2660/2660/2660
f 2661/2661/2661 2617/2617/2617 2660/2660/2660
f 2671/2671/2671 2650/2650/2650 2659/2659/2659
f 2669/2669/2669 2648/2648/2648 2658/2658/2658
f 2658/2658/2658 2647/2647/2647 2670/2670/2670
f 2669/2669/2669 2657/2657/2657 2636/2636/2636
f 2657/2657/2657 2663/2663/2663 2646/2646/2646
f 2648/2648/2648 2669/2669/2669 2636/2636/2636
f 2645/2645/2645 2641/2641/2641 2662/2662/2662
f 2667/2667/2667 2656/2656/2656 2644/2644/2644
f 2634/2634/2634 2656/2656/2656 2668/2668/2668
f 2644/2644/2644 2655/2655/2655 2667/2667/2667
f 2666/2666/2666 2655/2655/2655 2633/2633/2633
f 2633/2633/2633 2654/2654/2654 2665/2665/2665
f 2653/2653/2653 2643/2643/2643 2654/2654/2654
f 2652/2652/2652 2664/2664/2664 2643/2643/2643
f 2654/2654/2654 2642/2642/2642 2653/2653/2653
f 2663/2663/2663 2652/2652/2652 2630/2630/2630
f 2630/2630/2630 2646/2646/2646 2663/2663/2663
f 2662/2662/2662 2641/2641/2641 2651/2651/2651
f 2661/2661/2661 2651/2651/2651 2617/2617/2617
f 2660/2660/2660 2617/2617/2617 2650/2650/2650
f 2640/2640/2640 2659/2659/2659 2650/2650/2650
f 2659/2659/2659 2640/2640/2640 2649/2649/2649
f 2649/2649/2649 2616/2616/2616 2639/2639/2639
f 2658/2658/2658 2648/2648/2648 2638/2638/2638
f 2638/2638/2638 2647/2647/2647 2658/2658/2658
f 2646/2646/2646 2636/2636/2636 2657/2657/2657
f 2648/2648/2648 2636/2636/2636 2627/2627/2627
f 2623/2623/2623 2641/2641/2641 2645/2645/2645
f 2634/2634/2634 2644/2644/2644 2656/2656/2656
f 2644/2644/2644 2633/2633/2633 2655/2655/2655
f 2633/2633/2633 2642/2642/2642 2654/2654/2654
f 2619/2619/2619 2643/2643/2643 2653/2653/2653
f 2631/2631/2631 2652/2652/2652 2643/2643/2643
f 2642/2642/2642 2619/2619/2619 2653/2653/2653
f 2631/2631/2631 2630/2630/2630 2652/2652/2652
f 2637/2637/2637 2646/2646/2646 2630/2630/2630
f 2651/2651/2651 2641/2641/2641 2617/2617/2617
f 2617/2617/2617 2640/2640/2640 2650/2650/2650
f 2640/2640/2640 2616/2616/2616 2649/2649/2649
f 2616/2616/2616 2629/2629/2629 2639/2639/2639
f 2635/2635/2635 2645/2645/2645 2628/2628/2628
f 2627/2627/2627 2638/2638/2638 2648/2648/2648
f 2647/2647/2647 2638/2638/2638 2626/2626/2626
f 2637/2637/2637 2610/2610/2610 2646/2646/2646
f 2636/2636/2636 2646/2646/2646 2610/2610/2610
f 2636/2636/2636 2625/2625/2625 2627/2627/2627
f 2635/2635/2635 2623/2623/2623 2645/2645/2645
f 2623/2623/2623 2624/2624/2624 2641/2641/2641
f 2634/2634/2634 2622/2622/2622 2644/2644/2644
f 2644/2644/2644 2622/2622/2622 2633/2633/2633
f 2608/2608/2608 2642/2642/2642 2633/2633/2633
f 2608/2608/2608 2632/2632/2632 2642/2642/2642
f 2632/2632/2632 2620/2620/2620 2642/2642/2642
f 2619/2619/2619 2631/2631/2631 2643/2643/2643
f 2642/2642/2642 2620/2620/2620 2619/2619/2619
f 2630/2630/2630 2631/2631/2631 2605/2605/2605
f 2630/2630/2630 2618/2618/2618 2637/2637/2637
f 2641/2641/2641 2624/2624/2624 2617/2617/2617
f 2640/2640/2640 2617/2617/2617 2616/2616/2616
f 2615/2615/2615 2639/2639/2639 2629/2629/2629
f 2604/2604/2604 2629/2629/2629 2616/2616/2616
f 2637/2637/2637 2618/2618/2618 2614/2614/2614
f 2601/2601/2601 2635/2635/2635 2628/2628/2628
f 2627/2627/2627 2600/2600/2600 2638/2638/2638
f 2638/2638/2638 2600/2600/2600 2626/2626/2626
f 2614/2614/2614 2610/2610/2610 2637/2637/2637
f 2610/2610/2610 2625/2625/2625 2636/2636/2636
f 2627/2627/2627 2625/2625/2625 2609/2609/2609
f 2609/2609/2609 2612/2612/2612 2627/2627/2627
f 2601/2601/2601 2623/2623/2623 2635/2635/2635
f 2591/2591/2591 2624/2624/2624 2623/2623/2623
f 2634/2634/2634 2597/2597/2597 2622/2622/2622
f 2622/2622/2622 2608/2608/2608 2633/2633/2633
f 2608/2608/2608 2607/2607/2607 2632/2632/2632
f 2607/2607/2607 2621/2621/2621 2632/2632/2632
f 2621/2621/2621 2606/2606/2606 2632/2632/2632
f 2606/2606/2606 2620/2620/2620 2632/2632/2632
f 2619/2619/2619 2605/2605/2605 2631/2631/2631
f 2619/2619/2619 2620/2620/2620 2596/2596/2596
f 2605/2605/2605 2618/2618/2618 2630/2630/2630
f 2624/2624/2624 2598/2598/2598 2617/2617/2617
f 2617/2617/2617 2595/2595/2595 2616/2616/2616
f 2629/2629/2629 2604/2604/2604 2615/2615/2615
f 2603/2603/2603 2604/2604/2604 2616/2616/2616
f 2618/2618/2618 2602/2602/2602 2614/2614/2614
f 2628/2628/2628 2613/2613/2613 2601/2601/2601
f 2600/2600/2600 2627/2627/2627 2612/2612/2612
f 2613/2613/2613 2611/2611/2611 2593/2593/2593
f 2626/2626/2626 2600/2600/2600 2611/2611/2611
f 2610/2610/2610 2614/2614/2614 2567/2567/2567
f 2610/2610/2610 2599/2599/2599 2625/2625/2625
f 2599/2599/2599 2609/2609/2609 2625/2625/2625
f 2609/2609/2609 2582/2582/2582 2612/2612/2612
f 2591/2591/2591 2598/2598/2598 2624/2624/2624
f 2591/2591/2591 2623/2623/2623 2601/2601/2601
f 2597/2597/2597 2608/2608/2608 2622/2622/2622
f 2588/2588/2588 2607/2607/2607 2608/2608/2608
f 2607/2607/2607 2587/2587/2587 2621/2621/2621
f 2621/2621/2621 2587/2587/2587 2606/2606/2606
f 2606/2606/2606 2596/2596/2596 2620/2620/2620
f 2619/2619/2619 2596/2596/2596 2605/2605/2605
f 2605/2605/2605 2584/2584/2584 2618/2618/2618
f 2584/2584/2584 2602/2602/2602 2618/2618/2618
f 2617/2617/2617 2598/2598/2598 2595/2595/2595
f 2595/2595/2595 2603/2603/2603 2616/2616/2616
f 2604/2604/2604 2594/2594/2594 2615/2615/2615
f 2583/2583/2583 2604/2604/2604 2603/2603/2603
f 2602/2602/2602 2567/2567/2567 2614/2614/2614
f 2593/2593/2593 2601/2601/2601 2613/2613/2613
f 2582/2582/2582 2600/2600/2600 2612/2612/2612
f 2600/2600/2600 2593/2593/2593 2611/2611/2611
f 2567/2567/2567 2599/2599/2599 2610/2610/2610
f 2599/2599/2599 2582/2582/2582 2609/2609/2609
f 2592/2592/2592 2598/2598/2598 2591/2591/2591
f 2580/2580/2580 2591/2591/2591 2601/2601/2601
f 2597/2597/2597 2588/2588/2588 2608/2608/2608
f 2607/2607/2607 2588/2588/2588 2589/2589/2589
f 2607/2607/2607 2589/2589/2589 2587/2587/2587
f 2606/2606/2606 2587/2587/2587 2586/2586/2586
f 2586/2586/2586 2596/2596/2596 2606/2606/2606
f 2596/2596/2596 2584/2584/2584 2605/2605/2605
f 2584/2584/2584 2585/2585/2585 2602/2602/2602
f 2579/2579/2579 2595/2595/2595 2598/2598/2598
f 2569/2569/2569 2603/2603/2603 2595/2595/2595
f 2604/2604/2604 2583/2583/2583 2594/2594/2594
f 2583/2583/2583 2603/2603/2603 2569/2569/2569
f 2585/2585/2585 2567/2567/2567 2602/2602/2602
f 2580/2580/2580 2601/2601/2601 2593/2593/2593
f 2582/2582/2582 2593/2593/2593 2600/2600/2600
f 2599/2599/2599 2567/2567/2567 2581/2581/2581
f 2581/2581/2581 2582/2582/2582 2599/2599/2599
f 2598/2598/2598 2592/2592/2592 2579/2579/2579
f 2591/2591/2591 2563/2563/2563 2592/2592/2592
f 2578/2578/2578 2591/2591/2591 2580/2580/2580
f 2590/2590/2590 2577/2577/2577 2597/2597/2597
f 2597/2597/2597 2577/2577/2577 2588/2588/2588
f 2588/2588/2588 2561/2561/2561 2589/2589/2589
f 2589/2589/2589 2576/2576/2576 2587/2587/2587
f 2587/2587/2587 2575/2575/2575 2586/2586/2586
f 2574/2574/2574 2596/2596/2596 2586/2586/2586
f 2574/2574/2574 2573/2573/2573 2596/2596/2596
f 2596/2596/2596 2573/2573/2573 2572/2572/2572
f 2596/2596/2596 2572/2572/2572 2584/2584/2584
f 2584/2584/2584 2558/2558/2558 2585/2585/2585
f 2568/2568/2568 2570/2570/2570 2594/2594/2594
f 2595/2595/2595 2579/2579/2579 2569/2569/2569
f 2583/2583/2583 2568/2568/2568 2594/2594/2594
f 2569/2569/2569 2556/2556/2556 2583/2583/2583
f 2571/2571/2571 2567/2567/2567 2585/2585/2585
f 2566/2566/2566 2580/2580/2580 2593/2593/2593
f 2593/2593/2593 2582/2582/2582 2566/2566/2566
f 2567/2567/2567 2565/2565/2565 2581/2581/2581
f 2582/2582/2582 2581/2581/2581 2545/2545/2545
f 2564/2564/2564 2578/2578/2578 2580/2580/2580
f 2563/2563/2563 2579/2579/2579 2592/2592/2592
f 2591/2591/2591 2578/2578/2578 2563/2563/2563
f 2590/2590/2590 2562/2562/2562 2577/2577/2577
f 2561/2561/2561 2576/2576/2576 2589/2589/2589
f 2577/2577/2577 2561/2561/2561 2588/2588/2588
f 2576/2576/2576 2560/2560/2560 2587/2587/2587
f 2587/2587/2587 2560/2560/2560 2575/2575/2575
f 2586/2586/2586 2575/2575/2575 2552/2552/2552
f 2586/2586/2586 2552/2552/2552 2574/2574/2574
f 2573/2573/2573 2574/2574/2574 2559/2559/2559
f 2573/2573/2573 2551/2551/2551 2572/2572/2572
f 2558/2558/2558 2571/2571/2571 2585/2585/2585
f 2572/2572/2572 2558/2558/2558 2584/2584/2584
f 2568/2568/2568 2557/2557/2557 2570/2570/2570
f 2548/2548/2548 2569/2569/2569 2579/2579/2579
f 2556/2556/2556 2568/2568/2568 2583/2583/2583
f 2569/2569/2569 2555/2555/2555 2556/2556/2556
f 2567/2567/2567 2571/2571/2571 2554/2554/2554
f 2566/2566/2566 2553/2553/2553 2580/2580/2580
f 2545/2545/2545 2566/2566/2566 2582/2582/2582
f 2567/2567/2567 2546/2546/2546 2565/2565/2565
f 2565/2565/2565 2545/2545/2545 2581/2581/2581
f 2578/2578/2578 2564/2564/2564 2544/2544/2544
f 2580/2580/2580 2553/2553/2553 2564/2564/2564
f 2563/2563/2563 2548/2548/2548 2579/2579/2579
f 2544/2544/2544 2563/2563/2563 2578/2578/2578
f 2562/2562/2562 2542/2542/2542 2577/2577/2577
f 2561/2561/2561 2543/2543/2543 2576/2576/2576
f 2577/2577/2577 2542/2542/2542 2561/2561/2561
f 2543/2543/2543 2560/2560/2560 2576/2576/2576
f 2560/2560/2560 2541/2541/2541 2575/2575/2575
f 2541/2541/2541 2552/2552/2552 2575/2575/2575
f 2574/2574/2574 2552/2552/2552 2559/2559/2559
f 2559/2559/2559 2551/2551/2551 2573/2573/2573
f 2551/2551/2551 2537/2537/2537 2572/2572/2572
f 2550/2550/2550 2571/2571/2571 2558/2558/2558
f 2572/2572/2572 2537/2537/2537 2558/2558/2558
f 2571/2571/2571 2550/2550/2550 2554/2554/2554
f 2557/2557/2557 2549/2549/2549 2570/2570/2570
f 2547/2547/2547 2557/2557/2557 2568/2568/2568
f 2555/2555/2555 2569/2569/2569 2548/2548/2548
f 2556/2556/2556 2547/2547/2547 2568/2568/2568
f 2533/2533/2533 2556/2556/2556 2555/2555/2555
f 2554/2554/2554 2546/2546/2546 2567/2567/2567
f 2545/2545/2545 2553/2553/2553 2566/2566/2566
f 2546/2546/2546 2545/2545/2545 2565/2565/2565
f 2564/2564/2564 2553/2553/2553 2544/2544/2544
f 2563/2563/2563 2544/2544/2544 2548/2548/2548
f 2542/2542/2542 2562/2562/2562 2540/2540/2540
f 2542/2542/2542 2543/2543/2543 2561/2561/2561
f 2543/2543/2543 2541/2541/2541 2560/2560/2560
f 2552/2552/2552 2541/2541/2541 2539/2539/2539
f 2552/2552/2552 2523/2523/2523 2559/2559/2559
f 2559/2559/2559 2523/2523/2523 2551/2551/2551
f 2551/2551/2551 2538/2538/2538 2537/2537/2537
f 2558/2558/2558 2537/2537/2537 2550/2550/2550
f 2550/2550/2550 2521/2521/2521 2554/2554/2554
f 2535/2535/2535 2549/2549/2549 2557/2557/2557
f 2535/2535/2535 2557/2557/2557 2547/2547/2547
f 2534/2534/2534 2555/2555/2555 2548/2548/2548
f 2556/2556/2556 2533/2533/2533 2547/2547/2547
f 2555/2555/2555 2534/2534/2534 2533/2533/2533
f 2521/2521/2521 2532/2532/2532 2554/2554/2554
f 2554/2554/2554 2532/2532/2532 2546/2546/2546
f 2553/2553/2553 2545/2545/2545 2531/2531/2531
f 2546/2546/2546 2508/2508/2508 2545/2545/2545
f 2531/2531/2531 2544/2544/2544 2553/2553/2553
f 2544/2544/2544 2510/2510/2510 2548/2548/2548
f 2540/2540/2540 2528/2528/2528 2542/2542/2542
f 2542/2542/2542 2518/2518/2518 2543/2543/2543
f 2527/2527/2527 2541/2541/2541 2543/2543/2543
f 2540/2540/2540 2525/2525/2525 2526/2526/2526
f 2541/2541/2541 2517/2517/2517 2539/2539/2539
f 2539/2539/2539 2515/2515/2515 2552/2552/2552
f 2524/2524/2524 2552/2552/2552 2515/2515/2515
f 2523/2523/2523 2552/2552/2552 2524/2524/2524
f 2523/2523/2523 2538/2538/2538 2551/2551/2551
f 2538/2538/2538 2513/2513/2513 2537/2537/2537
f 2537/2537/2537 2522/2522/2522 2550/2550/2550
f 2536/2536/2536 2530/2530/2530 2521/2521/2521
f 2522/2522/2522 2521/2521/2521 2550/2550/2550
f 2511/2511/2511 2549/2549/2549 2535/2535/2535
f 2509/2509/2509 2535/2535/2535 2547/2547/2547
f 2548/2548/2548 2510/2510/2510 2534/2534/2534
f 2547/2547/2547 2533/2533/2533 2509/2509/2509
f 2533/2533/2533 2534/2534/2534 2520/2520/2520
f 2521/2521/2521 2519/2519/2519 2532/2532/2532
f 2508/2508/2508 2546/2546/2546 2532/2532/2532
f 2531/2531/2531 2545/2545/2545 2508/2508/2508
f 2531/2531/2531 2510/2510/2510 2544/2544/2544
f 2530/2530/2530 2519/2519/2519 2521/2521/2521
f 2536/2536/2536 2507/2507/2507 2530/2530/2530
f 2529/2529/2529 2507/2507/2507 2536/2536/2536
f 2512/2512/2512 2529/2529/2529 2536/2536/2536
f 2518/2518/2518 2527/2527/2527 2543/2543/2543
f 2540/2540/2540 2497/2497/2497 2528/2528/2528
f 2518/2518/2518 2542/2542/2542 2528/2528/2528
f 2527/2527/2527 2517/2517/2517 2541/2541/2541
f 2540/2540/2540 2526/2526/2526 2497/2497/2497
f 2525/2525/2525 2504/2504/2504 2526/2526/2526
f 2517/2517/2517 2515/2515/2515 2539/2539/2539
f 2515/2515/2515 2514/2514/2514 2524/2524/2524
f 2524/2524/2524 2493/2493/2493 2523/2523/2523
f 2523/2523/2523 2513/2513/2513 2538/2538/2538
f 2513/2513/2513 2522/2522/2522 2537/2537/2537
f 2512/2512/2512 2536/2536/2536 2521/2521/2521
f 2501/2501/2501 2521/2521/2521 2522/2522/2522
f 2535/2535/2535 2509/2509/2509 2511/2511/2511
f 2520/2520/2520 2534/2534/2534 2510/2510/2510
f 2509/2509/2509 2533/2533/2533 2520/2520/2520
f 2508/2508/2508 2532/2532/2532 2519/2519/2519
f 2508/2508/2508 2510/2510/2510 2531/2531/2531
f 2519/2519/2519 2530/2530/2530 2507/2507/2507
f 2507/2507/2507 2529/2529/2529 2506/2506/2506
f 2512/2512/2512 2506/2506/2506 2529/2529/2529
f 2518/2518/2518 2505/2505/2505 2527/2527/2527
f 2497/2497/2497 2518/2518/2518 2528/2528/2528
f 2505/2505/2505 2517/2517/2517 2527/2527/2527
f 2504/2504/2504 2497/2497/2497 2526/2526/2526
f 2525/2525/2525 2516/2516/2516 2504/2504/2504
f 2494/2494/2494 2515/2515/2515 2517/2517/2517
f 2514/2514/2514 2493/2493/2493 2524/2524/2524
f 2514/2514/2514 2515/2515/2515 2502/2502/2502
f 2515/2515/2515 2503/2503/2503 2502/2502/2502
f 2523/2523/2523 2493/2493/2493 2513/2513/2513
f 2513/2513/2513 2501/2501/2501 2522/2522/2522
f 2521/2521/2521 2501/2501/2501 2512/2512/2512
f 2500/2500/2500 2511/2511/2511 2509/2509/2509
f 2499/2499/2499 2520/2520/2520 2510/2510/2510
f 2499/2499/2499 2509/2509/2509 2520/2520/2520
f 2508/2508/2508 2519/2519/2519 2488/2488/2488
f 2510/2510/2510 2508/2508/2508 2489/2489/2489
f 2507/2507/2507 2488/2488/2488 2519/2519/2519
f 2506/2506/2506 2498/2498/2498 2507/2507/2507
f 2491/2491/2491 2506/2506/2506 2512/2512/2512
f 2518/2518/2518 2497/2497/2497 2505/2505/2505
f 2505/2505/2505 2494/2494/2494 2517/2517/2517
f 2504/2504/2504 2496/2496/2496 2497/2497/2497
f 2516/2516/2516 2495/2495/2495 2504/2504/2504
f 2494/2494/2494 2503/2503/2503 2515/2515/2515
f 2514/2514/2514 2502/2502/2502 2493/2493/2493
f 2503/2503/2503 2482/2482/2482 2502/2502/2502
f 2493/2493/2493 2492/2492/2492 2513/2513/2513
f 2513/2513/2513 2492/2492/2492 2501/2501/2501
f 2501/2501/2501 2480/2480/2480 2512/2512/2512
f 2480/2480/2480 2491/2491/2491 2512/2512/2512
f 2511/2511/2511 2500/2500/2500 2490/2490/2490
f 2509/2509/2509 2478/2478/2478 2500/2500/2500
f 2489/2489/2489 2499/2499/2499 2510/2510/2510
f 2478/2478/2478 2509/2509/2509 2499/2499/2499
f 2488/2488/2488 2489/2489/2489 2508/2508/2508
f 2488/2488/2488 2507/2507/2507 2498/2498/2498
f 2498/2498/2498 2506/2506/2506 2487/2487/2487
f 2491/2491/2491 2487/2487/2487 2506/2506/2506
f 2497/2497/2497 2486/2486/2486 2505/2505/2505
f 2486/2486/2486 2494/2494/2494 2505/2505/2505
f 2485/2485/2485 2496/2496/2496 2504/2504/2504
f 2496/2496/2496 2476/2476/2476 2497/2497/2497
f 2475/2475/2475 2504/2504/2504 2495/2495/2495
f 2504/2504/2504 2475/2475/2475 2485/2485/2485
f 2483/2483/2483 2503/2503/2503 2494/2494/2494
f 2483/2483/2483 2482/2482/2482 2503/2503/2503
f 2502/2502/2502 2481/2481/2481 2493/2493/2493
f 2502/2502/2502 2482/2482/2482 2481/2481/2481
f 2493/2493/2493 2466/2466/2466 2492/2492/2492
f 2492/2492/2492 2480/2480/2480 2501/2501/2501
f 2479/2479/2479 2491/2491/2491 2480/2480/2480
f 2500/2500/2500 2478/2478/2478 2490/2490/2490
f 2489/2489/2489 2478/2478/2478 2499/2499/2499
f 2489/2489/2489 2488/2488/2488 2470/2470/2470
f 2498/2498/2498 2477/2477/2477 2488/2488/2488
f 2487/2487/2487 2477/2477/2477 2498/2498/2498
f 2487/2487/2487 2491/2491/2491 2472/2472/2472
f 2497/2497/2497 2476/2476/2476 2486/2486/2486
f 2486/2486/2486 2469/2469/2469 2494/2494/2494
f 2485/2485/2485 2476/2476/2476 2496/2496/2496
f 2495/2495/2495 2484/2484/2484 2475/2475/2475
f 2475/2475/2475 2474/2474/2474 2485/2485/2485
f 2473/2473/2473 2484/2484/2484 2495/2495/2495
f 2494/2494/2494 2469/2469/2469 2483/2483/2483
f 2483/2483/2483 2468/2468/2468 2482/2482/2482
f 2493/2493/2493 2481/2481/2481 2466/2466/2466
f 2482/2482/2482 2467/2467/2467 2481/2481/2481
f 2492/2492/2492 2466/2466/2466 2480/2480/2480
f 2472/2472/2472 2491/2491/2491 2479/2479/2479
f 2480/2480/2480 2471/2471/2471 2479/2479/2479
f 2455/2455/2455 2490/2490/2490 2478/2478/2478
f 2489/2489/2489 2470/2470/2470 2478/2478/2478
f 2488/2488/2488 2477/2477/2477 2470/2470/2470
f 2487/2487/2487 2454/2454/2454 2477/2477/2477
f 2487/2487/2487 2472/2472/2472 2454/2454/2454
f 2486/2486/2486 2476/2476/2476 2469/2469/2469
f 2485/2485/2485 2464/2464/2464 2476/2476/2476
f 2463/2463/2463 2475/2475/2475 2484/2484/2484
f 2474/2474/2474 2475/2475/2475 2462/2462/2462
f 2485/2485/2485 2474/2474/2474 2464/2464/2464
f 2484/2484/2484 2473/2473/2473 2463/2463/2463
f 2469/2469/2469 2468/2468/2468 2483/2483/2483
f 2468/2468/2468 2467/2467/2467 2482/2482/2482
f 2466/2466/2466 2481/2481/2481 2467/2467/2467
f 2471/2471/2471 2480/2480/2480 2466/2466/2466
f 2456/2456/2456 2472/2472/2472 2479/2479/2479
f 2479/2479/2479 2471/2471/2471 2456/2456/2456
f 2478/2478/2478 2470/2470/2470 2455/2455/2455
f 2477/2477/2477 2454/2454/2454 2470/2470/2470
f 2465/2465/2465 2454/2454/2454 2472/2472/2472
f 2476/2476/2476 2464/2464/2464 2469/2469/2469
f 2475/2475/2475 2463/2463/2463 2462/2462/2462
f 2474/2474/2474 2462/2462/2462 2464/2464/2464
f 2473/2473/2473 2460/2460/2460 2463/2463/2463
f 2469/2469/2469 2447/2447/2447 2468/2468/2468
f 2468/2468/2468 2459/2459/2459 2467/2467/2467
f 2459/2459/2459 2458/2458/2458 2467/2467/2467
f 2467/2467/2467 2450/2450/2450 2466/2466/2466
f 2471/2471/2471 2466/2466/2466 2457/2457/2457
f 2456/2456/2456 2465/2465/2465 2472/2472/2472
f 2457/2457/2457 2456/2456/2456 2471/2471/2471
f 2454/2454/2454 2455/2455/2455 2470/2470/2470
f 2454/2454/2454 2465/2465/2465 2449/2449/2449
f 2464/2464/2464 2447/2447/2447 2469/2469/2469
f 1794/1794/1794 764/764/764 1795/1795/1795
f 758/758/758 764/764/764 1794/1794/1794
f 1794/1794/1794 1795/1795/1795 1796/1796/1796
f 763/763/763 758/758/758 1794/1794/1794
f 1796/1796/1796 1795/1795/1795 1797/1797/1797
f 763/763/763 1794/1794/1794 1796/1796/1796
f 1798/1798/1798 1796/1796/1796 1797/1797/1797
f 763/763/763 1796/1796/1796 1799/1799/1799
f 1798/1798/1798 1799/1799/1799 1796/1796/1796
f 2463/2463/2463 2453/2453/2453 2462/2462/2462
f 2462/2462/2462 2452/2452/2452 2464/2464/2464
f 2439/2439/2439 2463/2463/2463 2460/2460/2460
f 2461/2461/2461 2451/2451/2451 2460/2460/2460
f 2461/2461/2461 2445/2445/2445 2451/2451/2451
f 2447/2447/2447 2459/2459/2459 2468/2468/2468
f 2437/2437/2437 2458/2458/2458 2459/2459/2459
f 2467/2467/2467 2458/2458/2458 2450/2450/2450
f 2466/2466/2466 2450/2450/2450 2457/2457/2457
f 2449/2449/2449 2465/2465/2465 2456/2456/2456
f 2436/2436/2436 2456/2456/2456 2457/2457/2457
f 2455/2455/2455 2454/2454/2454 2448/2448/2448
f 2449/2449/2449 2442/2442/2442 2454/2454/2454
f 2452/2452/2452 2447/2447/2447 2464/2464/2464
f 2439/2439/2439 2453/2453/2453 2463/2463/2463
f 2446/2446/2446 2462/2462/2462 2453/2453/2453
f 2446/2446/2446 2452/2452/2452 2462/2462/2462
f 2441/2441/2441 2445/2445/2445 2461/2461/2461
f 2460/2460/2460 2451/2451/2451 2439/2439/2439
f 2444/2444/2444 2451/2451/2451 2445/2445/2445
f 2447/2447/2447 2437/2437/2437 2459/2459/2459
f 2450/2450/2450 2458/2458/2458 2437/2437/2437
f 2450/2450/2450 2436/2436/2436 2457/2457/2457
f 2449/2449/2449 2456/2456/2456 2436/2436/2436
f 2448/2448/2448 2428/2428/2428 2455/2455/2455
f 2454/2454/2454 2442/2442/2442 2448/2448/2448
f 1800/1800/1800 1801/1801/1801 1802/1802/1802
f 1802/1802/1802 1801/1801/1801 1803/1803/1803
f 1803/1803/1803 1801/1801/1801 1804/1804/1804
f 1805/1805/1805 1804/1804/1804 1801/1801/1801
f 1805/1805/1805 1801/1801/1801 1806/1806/1806
f 1807/1807/1807 1804/1804/1804 1805/1805/1805
f 1805/1805/1805 1806/1806/1806 1808/1808/1808
f 1809/1809/1809 1808/1808/1808 1806/1806/1806
f 1808/1808/1808 1810/1810/1810 1805/1805/1805
f 2449/2449/2449 2434/2434/2434 2442/2442/2442
f 2432/2432/2432 2447/2447/2447 2452/2452/2452
f 2453/2453/2453 2439/2439/2439 2446/2446/2446
f 2446/2446/2446 2432/2432/2432 2452/2452/2452
f 2441/2441/2441 2440/2440/2440 2445/2445/2445
f 2445/2445/2445 2425/2425/2425 2444/2444/2444
f 2451/2451/2451 2444/2444/2444 2439/2439/2439
f 2438/2438/2438 2437/2437/2437 2447/2447/2447
f 2443/2443/2443 2450/2450/2450 2437/2437/2437
f 2450/2450/2450 2443/2443/2443 2436/2436/2436
f 2436/2436/2436 2435/2435/2435 2449/2449/2449
f 2435/2435/2435 2434/2434/2434 2449/2449/2449
f 2442/2442/2442 2428/2428/2428 2448/2448/2448
f 2442/2442/2442 2434/2434/2434 2433/2433/2433
f 2438/2438/2438 2447/2447/2447 2432/2432/2432
f 2439/2439/2439 2432/2432/2432 2446/2446/2446
f 2422/2422/2422 2440/2440/2440 2441/2441/2441
f 2445/2445/2445 2440/2440/2440 2425/2425/2425
f 2425/2425/2425 2439/2439/2439 2444/2444/2444
f 2438/2438/2438 2430/2430/2430 2437/2437/2437
f 2437/2437/2437 2418/2418/2418 2443/2443/2443
f 2443/2443/2443 2418/2418/2418 2436/2436/2436
f 2436/2436/2436 2429/2429/2429 2435/2435/2435
f 2433/2433/2433 2428/2428/2428 2442/2442/2442
f 2424/2424/2424 2438/2438/2438 2432/2432/2432
f 2439/2439/2439 2427/2427/2427 2432/2432/2432
f 2422/2422/2422 2441/2441/2441 2426/2426/2426
f 2431/2431/2431 2440/2440/2440 2422/2422/2422
f 2440/2440/2440 2431/2431/2431 2425/2425/2425
f 2425/2425/2425 2427/2427/2427 2439/2439/2439
f 2438/2438/2438 2424/2424/2424 2430/2430/2430
f 2437/2437/2437 2430/2430/2430 2418/2418/2418
f 2435/2435/2435 2429/2429/2429 2423/2423/2423
f 2429/2429/2429 2436/2436/2436 2418/2418/2418
f 2432/2432/2432 2417/2417/2417 2424/2424/2424
f 2432/2432/2432 2427/2427/2427 2417/2417/2417
f 2422/2422/2422 2416/2416/2416 2431/2431/2431
f 2431/2431/2431 2416/2416/2416 2425/2425/2425
f 2425/2425/2425 2421/2421/2421 2427/2427/2427
f 2430/2430/2430 2424/2424/2424 2419/2419/2419
f 2430/2430/2430 2419/2419/2419 2418/2418/2418
f 2429/2429/2429 2418/2418/2418 2423/2423/2423
f 2417/2417/2417 2420/2420/2420 2424/2424/2424
f 2417/2417/2417 2427/2427/2427 2421/2421/2421
f 2425/2425/2425 2416/2416/2416 2421/2421/2421
f 2420/2420/2420 2413/2413/2413 2424/2424/2424
f 2424/2424/2424 2413/2413/2413 2419/2419/2419
f 2414/2414/2414 2420/2420/2420 2417/2417/2417
f 2420/2420/2420 2414/2414/2414 2413/2413/2413
f 2413/2413/2413 2415/2415/2415 2419/2419/2419
f 2410/2410/2410 2411/2411/2411 2412/2412/2412
f 2410/2410/2410 2412/2412/2412 2407/2407/2407
f 2410/2410/2410 2409/2409/2409 2411/2411/2411
f 2408/2408/2408 2410/2410/2410 2407/2407/2407
f 2406/2406/2406 2410/2410/2410 2408/2408/2408
f 2406/2406/2406 2409/2409/2409 2410/2410/2410
f 2404/2404/2404 2408/2408/2408 2407/2407/2407
f 2408/2408/2408 2391/2391/2391 2406/2406/2406
f 2403/2403/2403 2409/2409/2409 2406/2406/2406
f 2403/2403/2403 2405/2405/2405 2409/2409/2409
f 2408/2408/2408 2404/2404/2404 2391/2391/2391
f 2392/2392/2392 2404/2404/2404 2407/2407/2407
f 2391/2391/2391 2403/2403/2403 2406/2406/2406
f 2399/2399/2399 2405/2405/2405 2403/2403/2403
f 2399/2399/2399 2398/2398/2398 2405/2405/2405
f 2404/2404/2404 2392/2392/2392 2391/2391/2391
f 2390/2390/2390 2403/2403/2403 2391/2391/2391
f 2399/2399/2399 2403/2403/2403 2390/2390/2390
f 2389/2389/2389 2398/2398/2398 2399/2399/2399
f 2402/2402/2402 2397/2397/2397 2388/2388/2388
f 2388/2388/2388 2387/2387/2387 2402/2402/2402
f 2402/2402/2402 2387/2387/2387 2395/2395/2395
f 2401/2401/2401 2394/2394/2394 2385/2385/2385
f 2394/2394/2394 2396/2396/2396 2386/2386/2386
f 2393/2393/2393 2379/2379/2379 2400/2400/2400
f 2379/2379/2379 2392/2392/2392 2400/2400/2400
f 2378/2378/2378 2391/2391/2391 2392/2392/2392
f 2377/2377/2377 2390/2390/2390 2391/2391/2391
f 2384/2384/2384 2399/2399/2399 2390/2390/2390
f 2399/2399/2399 2384/2384/2384 2389/2389/2389
f 2389/2389/2389 2375/2375/2375 2398/2398/2398
f 2397/2397/2397 2383/2383/2383 2388/2388/2388
f 2387/2387/2387 2388/2388/2388 2374/2374/2374
f 2396/2396/2396 2382/2382/2382 2386/2386/2386
f 2382/2382/2382 2395/2395/2395 2387/2387/2387
f 2394/2394/2394 2381/2381/2381 2385/2385/2385
f 2394/2394/2394 2386/2386/2386 2381/2381/2381
f 2393/2393/2393 2385/2385/2385 2380/2380/2380
f 2380/2380/2380 2379/2379/2379 2393/2393/2393
f 2379/2379/2379 2378/2378/2378 2392/2392/2392
f 2378/2378/2378 2377/2377/2377 2391/2391/2391
f 2384/2384/2384 2390/2390/2390 2377/2377/2377
f 2375/2375/2375 2389/2389/2389 2384/2384/2384
f 2383/2383/2383 2374/2374/2374 2388/2388/2388
f 2373/2373/2373 2387/2387/2387 2374/2374/2374
f 2382/2382/2382 2367/2367/2367 2386/2386/2386
f 2387/2387/2387 2373/2373/2373 2382/2382/2382
f 2381/2381/2381 2372/2372/2372 2385/2385/2385
f 2381/2381/2381 2386/2386/2386 2367/2367/2367
f 2372/2372/2372 2380/2380/2380 2385/2385/2385
f 2379/2379/2379 2380/2380/2380 2366/2366/2366
f 2379/2379/2379 2371/2371/2371 2378/2378/2378
f 2365/2365/2365 2377/2377/2377 2378/2378/2378
f 2370/2370/2370 2384/2384/2384 2377/2377/2377
f 2364/2364/2364 2384/2384/2384 2376/2376/2376
f 2384/2384/2384 2370/2370/2370 2376/2376/2376
f 2364/2364/2364 2375/2375/2375 2384/2384/2384
f 2383/2383/2383 2363/2363/2363 2374/2374/2374
f 2374/2374/2374 2362/2362/2362 2373/2373/2373
f 2373/2373/2373 2367/2367/2367 2382/2382/2382
f 2367/2367/2367 2372/2372/2372 2381/2381/2381
f 2372/2372/2372 2366/2366/2366 2380/2380/2380
f 2379/2379/2379 2366/2366/2366 2371/2371/2371
f 2371/2371/2371 2365/2365/2365 2378/2378/2378
f 2365/2365/2365 2370/2370/2370 2377/2377/2377
f 2376/2376/2376 2370/2370/2370 2364/2364/2364
f 2375/2375/2375 2364/2364/2364 2369/2369/2369
f 2362/2362/2362 2374/2374/2374 2363/2363/2363
f 2367/2367/2367 2373/2373/2373 2362/2362/2362
f 2372/2372/2372 2367/2367/2367 2361/2361/2361
f 2366/2366/2366 2372/2372/2372 2361/2361/2361
f 2366/2366/2366 2357/2357/2357 2371/2371/2371
f 2357/2357/2357 2365/2365/2365 2371/2371/2371
f 2359/2359/2359 2370/2370/2370 2365/2365/2365
f 2359/2359/2359 2364/2364/2364 2370/2370/2370
f 2364/2364/2364 2356/2356/2356 2369/2369/2369
f 2368/2368/2368 2351/2351/2351 2363/2363/2363
f 2363/2363/2363 2358/2358/2358 2362/2362/2362
f 2367/2367/2367 2362/2362/2362 2355/2355/2355
f 2367/2367/2367 2355/2355/2355 2361/2361/2361
f 2366/2366/2366 2361/2361/2361 2354/2354/2354
f 2354/2354/2354 2360/2360/2360 2366/2366/2366
f 2360/2360/2360 2357/2357/2357 2366/2366/2366
f 2365/2365/2365 2357/2357/2357 2359/2359/2359
f 2356/2356/2356 2364/2364/2364 2359/2359/2359
f 2363/2363/2363 2351/2351/2351 2358/2358/2358
f 2358/2358/2358 2355/2355/2355 2362/2362/2362
f 2354/2354/2354 2361/2361/2361 2355/2355/2355
f 2354/2354/2354 2357/2357/2357 2360/2360/2360
f 2352/2352/2352 2359/2359/2359 2357/2357/2357
f 2352/2352/2352 2356/2356/2356 2359/2359/2359
f 2351/2351/2351 2355/2355/2355 2358/2358/2358
f 2354/2354/2354 2355/2355/2355 2350/2350/2350
f 2354/2354/2354 2352/2352/2352 2357/2357/2357
f 2353/2353/2353 2356/2356/2356 2352/2352/2352
f 2351/2351/2351 2350/2350/2350 2355/2355/2355
f 2350/2350/2350 2352/2352/2352 2354/2354/2354
f 2346/2346/2346 2353/2353/2353 2352/2352/2352
f 2351/2351/2351 2348/2348/2348 2350/2350/2350
f 2346/2346/2346 2352/2352/2352 2350/2350/2350
f 2348/2348/2348 2351/2351/2351 2347/2347/2347
f 2348/2348/2348 2346/2346/2346 2350/2350/2350
f 2349/2349/2349 2345/2345/2345 2344/2344/2344
f 2347/2347/2347 2349/2349/2349 2344/2344/2344
f 2347/2347/2347 2341/2341/2341 2348/2348/2348
f 2348/2348/2348 2341/2341/2341 2346/2346/2346
f 2339/2339/2339 2344/2344/2344 2345/2345/2345
f 2341/2341/2341 2347/2347/2347 2344/2344/2344
f 2341/2341/2341 2343/2343/2343 2346/2346/2346
f 2345/2345/2345 2342/2342/2342 2339/2339/2339
f 2341/2341/2341 2344/2344/2344 2339/2339/2339
f 2343/2343/2343 2341/2341/2341 2337/2337/2337
f 2338/2338/2338 2342/2342/2342 2340/2340/2340
f 2342/2342/2342 2338/2338/2338 2339/2339/2339
f 2337/2337/2337 2341/2341/2341 2339/2339/2339
f 2338/2338/2338 2340/2340/2340 2336/2336/2336
f 2339/2339/2339 2338/2338/2338 2335/2335/2335
f 2337/2337/2337 2339/2339/2339 2335/2335/2335
f 2331/2331/2331 2338/2338/2338 2336/2336/2336
f 2338/2338/2338 2331/2331/2331 2335/2335/2335
f 2333/2333/2333 2337/2337/2337 2335/2335/2335
f 2332/2332/2332 2337/2337/2337 2333/2333/2333
f 2331/2331/2331 2336/2336/2336 2334/2334/2334
f 2335/2335/2335 2331/2331/2331 2333/2333/2333
f 2329/2329/2329 2332/2332/2332 2333/2333/2333
f 2334/2334/2334 2330/2330/2330 2331/2331/2331
f 2333/2333/2333 2331/2331/2331 2329/2329/2329
f 670/670/670 2332/2332/2332 2329/2329/2329
f 2327/2327/2327 2331/2331/2331 2330/2330/2330
f 2331/2331/2331 2327/2327/2327 2329/2329/2329
f 668/668/668 670/670/670 2329/2329/2329
f 2330/2330/2330 2328/2328/2328 2327/2327/2327
f 668/668/668 2329/2329/2329 2327/2327/2327
f 2328/2328/2328 2326/2326/2326 2327/2327/2327
f 668/668/668 2327/2327/2327 2324/2324/2324
f 2328/2328/2328 2325/2325/2325 2326/2326/2326
f 2327/2327/2327 2326/2326/2326 2324/2324/2324
f 665/665/665 668/668/668 2324/2324/2324
f 2326/2326/2326 2325/2325/2325 2322/2322/2322
f 2326/2326/2326 2322/2322/2322 2324/2324/2324
f 2321/2321/2321 665/665/665 2324/2324/2324
f 2325/2325/2325 2323/2323/2323 2322/2322/2322
f 2324/2324/2324 2322/2322/2322 2321/2321/2321
f 662/662/662 665/665/665 2321/2321/2321
f 2323/2323/2323 2320/2320/2320 2322/2322/2322
f 2322/2322/2322 2319/2319/2319 2321/2321/2321
f 2318/2318/2318 662/662/662 2321/2321/2321
f 2322/2322/2322 2320/2320/2320 2319/2319/2319
f 2318/2318/2318 2321/2321/2321 2319/2319/2319
f 2318/2318/2318 660/660/660 662/662/662
f 2320/2320/2320 2316/2316/2316 2319/2319/2319
f 1059/1059/1059 660/660/660 2315/2315/2315
f 2318/2318/2318 2319/2319/2319 2313/2313/2313
f 660/660/660 2318/2318/2318 2315/2315/2315
f 1059/1059/1059 2312/2312/2312 2317/2317/2317
f 2319/2319/2319 2316/2316/2316 2313/2313/2313
f 2315/2315/2315 2312/2312/2312 1059/1059/1059
f 2315/2315/2315 2318/2318/2318 2313/2313/2313
f 2317/2317/2317 2312/2312/2312 2314/2314/2314
f 2313/2313/2313 2316/2316/2316 2314/2314/2314
f 2312/2312/2312 2315/2315/2315 2313/2313/2313
f 2312/2312/2312 2313/2313/2313 2314/2314/2314
f 2145/2145/2145 1792/1792/1792 2311/2311/2311
f 2145/2145/2145 2311/2311/2311 2166/2166/2166
f 2311/2311/2311 2310/2310/2310 2166/2166/2166
f 2310/2310/2310 2308/2308/2308 2166/2166/2166
f 2310/2310/2310 2309/2309/2309 2308/2308/2308
f 2307/2307/2307 2308/2308/2308 2309/2309/2309
f 2306/2306/2306 934/934/934 926/926/926
f 2304/2304/2304 926/926/926 914/914/914
f 934/934/934 2306/2306/2306 2303/2303/2303
f 2304/2304/2304 2306/2306/2306 926/926/926
f 2305/2305/2305 2304/2304/2304 914/914/914
f 2303/2303/2303 2306/2306/2306 2304/2304/2304
f 2303/2303/2303 2304/2304/2304 2305/2305/2305
f 2301/2301/2301 2300/2300/2300 2302/2302/2302
f 1812/1812/1812 1811/1811/1811 1813/1813/1813
f 2302/2302/2302 2300/2300/2300 910/910/910
f 1811/1811/1811 1814/1814/1814 1813/1813/1813
f 1812/1812/1812 1813/1813/1813 1815/1815/1815
f 2301/2301/2301 2299/2299/2299 2300/2300/2300
f 2300/2300/2300 2298/2298/2298 910/910/910
f 1813/1813/1813 1814/1814/1814 1817/1817/1817
f 1815/1815/1815 1813/1813/1813 1818/1818/1818
f 1815/1815/1815 1816/1816/1816 1812/1812/1812
f 2297/2297/2297 2298/2298/2298 2300/2300/2300
f 2293/2293/2293 2299/2299/2299 2301/2301/2301
f 2299/2299/2299 2297/2297/2297 2300/2300/2300
f 1818/1818/1818 1813/1813/1813 1817/1817/1817
f 1819/1819/1819 1815/1815/1815 1818/1818/1818
f 1820/1820/1820 1816/1816/1816 1815/1815/1815
f 910/910/910 2298/2298/2298 912/912/912
f 2292/2292/2292 2298/2298/2298 2297/2297/2297
f 2293/2293/2293 2297/2297/2297 2299/2299/2299
f 2290/2290/2290 2295/2295/2295 2296/2296/2296
f 912/912/912 2298/2298/2298 2292/2292/2292
f 1818/1818/1818 1817/1817/1817 1821/1821/1821
f 1819/1819/1819 1822/1822/1822 1815/1815/1815
f 1823/1823/1823 1819/1819/1819 1818/1818/1818
f 1820/1820/1820 1815/1815/1815 1822/1822/1822
f 2293/2293/2293 2292/2292/2292 2297/2297/2297
f 2294/2294/2294 2290/2290/2290 2296/2296/2296
f 2290/2290/2290 2289/2289/2289 2295/2295/2295
f 2292/2292/2292 913/913/913 912/912/912
f 2285/2285/2285 2292/2292/2292 2293/2293/2293
f 1821/1821/1821 1817/1817/1817 1824/1824/1824
f 1825/1825/1825 1818/1818/1818 1821/1821/1821
f 1826/1826/1826 1822/1822/1822 1819/1819/1819
f 1827/1827/1827 1819/1819/1819 1823/1823/1823
f 1823/1823/1823 1818/1818/1818 1825/1825/1825
f 1826/1826/1826 1820/1820/1820 1822/1822/1822
f 2294/2294/2294 2291/2291/2291 2282/2282/2282
f 2282/2282/2282 2290/2290/2290 2294/2294/2294
f 2290/2290/2290 2281/2281/2281 2289/2289/2289
f 2285/2285/2285 2293/2293/2293 2286/2286/2286
f 913/913/913 2292/2292/2292 2285/2285/2285
f 1829/1829/1829 1821/1821/1821 1824/1824/1824
f 1825/1825/1825 1821/1821/1821 1830/1830/1830
f 1826/1826/1826 1819/1819/1819 1827/1827/1827
f 1827/1827/1827 1823/1823/1823 1831/1831/1831
f 1823/1823/1823 1825/1825/1825 1832/1832/1832
f 1826/1826/1826 1828/1828/1828 1820/1820/1820
f 2288/2288/2288 2278/2278/2278 2287/2287/2287
f 2287/2287/2287 2282/2282/2282 2291/2291/2291
f 2290/2290/2290 2282/2282/2282 2281/2281/2281
f 2281/2281/2281 2280/2280/2280 2289/2289/2289
f 2277/2277/2277 2285/2285/2285 2286/2286/2286
f 2276/2276/2276 913/913/913 2285/2285/2285
f 1829/1829/1829 1830/1830/1830 1821/1821/1821
f 1825/1825/1825 1830/1830/1830 1832/1832/1832
f 1834/1834/1834 1826/1826/1826 1827/1827/1827
f 1831/1831/1831 1823/1823/1823 1835/1835/1835
f 1836/1836/1836 1827/1827/1827 1831/1831/1831
f 1823/1823/1823 1832/1832/1832 1835/1835/1835
f 1837/1837/1837 1828/1828/1828 1826/1826/1826
f 2279/2279/2279 2283/2283/2283 2284/2284/2284
f 2283/2283/2283 2278/2278/2278 2288/2288/2288
f 886/886/886 2271/2271/2271 2284/2284/2284
f 2278/2278/2278 2282/2282/2282 2287/2287/2287
f 1833/1833/1833 1828/1828/1828 1838/1838/1838
f 1830/1830/1830 1829/1829/1829 1839/1839/1839
f 1839/1839/1839 1832/1832/1832 1830/1830/1830
f 1837/1837/1837 1826/1826/1826 1834/1834/1834
f 1836/1836/1836 1834/1834/1834 1827/1827/1827
f 1840/1840/1840 1831/1831/1831 1835/1835/1835
f 1840/1840/1840 1836/1836/1836 1831/1831/1831
f 1841/1841/1841 1835/1835/1835 1832/1832/1832
f 1838/1838/1838 1828/1828/1828 1837/1837/1837
f 2282/2282/2282 2273/2273/2273 2281/2281/2281
f 2280/2280/2280 2277/2277/2277 2286/2286/2286
f 2281/2281/2281 2272/2272/2272 2280/2280/2280
f 909/909/909 913/913/913 2276/2276/2276
f 1832/1832/1832 1839/1839/1839 1841/1841/1841
f 1842/1842/1842 1837/1837/1837 1834/1834/1834
f 1843/1843/1843 1834/1834/1834 1836/1836/1836
f 1844/1844/1844 1836/1836/1836 1840/1840/1840
f 1837/1837/1837 1845/1845/1845 1838/1838/1838
f 2277/2277/2277 2276/2276/2276 2285/2285/2285
f 2284/2284/2284 2271/2271/2271 2279/2279/2279
f 2283/2283/2283 2279/2279/2279 2275/2275/2275
f 2275/2275/2275 2278/2278/2278 2283/2283/2283
f 2271/2271/2271 886/886/886 883/883/883
f 1845/1845/1845 1837/1837/1837 1842/1842/1842
f 1846/1846/1846 1842/1842/1842 1834/1834/1834
f 1847/1847/1847 1843/1843/1843 1836/1836/1836
f 1846/1846/1846 1834/1834/1834 1843/1843/1843
f 1844/1844/1844 1840/1840/1840 1848/1848/1848
f 1847/1847/1847 1836/1836/1836 1844/1844/1844
f 1845/1845/1845 1849/1849/1849 1838/1838/1838
f 2278/2278/2278 2274/2274/2274 2282/2282/2282
f 2274/2274/2274 2273/2273/2273 2282/2282/2282
f 2281/2281/2281 2273/2273/2273 2272/2272/2272
f 1850/1850/1850 1845/1845/1845 1842/1842/1842
f 1851/1851/1851 1842/1842/1842 1846/1846/1846
f 1852/1852/1852 1843/1843/1843 1847/1847/1847
f 1846/1846/1846 1843/1843/1843 1852/1852/1852
f 1853/1853/1853 1844/1844/1844 1848/1848/1848
f 1844/1844/1844 1854/1854/1854 1847/1847/1847
f 1849/1849/1849 1845/1845/1845 1855/1855/1855
f 2280/2280/2280 2272/2272/2272 2277/2277/2277
f 2276/2276/2276 2267/2267/2267 909/909/909
f 1845/1845/1845 1850/1850/1850 1856/1856/1856
f 1850/1850/1850 1842/1842/1842 1851/1851/1851
f 1846/1846/1846 1857/1857/1857 1851/1851/1851
f 1852/1852/1852 1847/1847/1847 1854/1854/1854
f 1857/1857/1857 1846/1846/1846 1852/1852/1852
f 1853/1853/1853 1848/1848/1848 1858/1858/1858
f 1854/1854/1854 1844/1844/1844 1853/1853/1853
f 1856/1856/1856 1855/1855/1855 1845/1845/1845
f 2268/2268/2268 2276/2276/2276 2277/2277/2277
f 2275/2275/2275 2279/2279/2279 2271/2271/2271
f 1851/1851/1851 1856/1856/1856 1850/1850/1850
f 1859/1859/1859 1851/1851/1851 1857/1857/1857
f 1852/1852/1852 1854/1854/1854 1860/1860/1860
f 1852/1852/1852 1861/1861/1861 1857/1857/1857
f 1858/1858/1858 1860/1860/1860 1853/1853/1853
f 1860/1860/1860 1854/1854/1854 1853/1853/1853
f 1862/1862/1862 1855/1855/1855 1856/1856/1856
f 2275/2275/2275 2266/2266/2266 2278/2278/2278
f 2271/2271/2271 883/883/883 2270/2270/2270
f 1859/1859/1859 1856/1856/1856 1851/1851/1851
f 1857/1857/1857 1863/1863/1863 1859/1859/1859
f 1860/1860/1860 1864/1864/1864 1852/1852/1852
f 1852/1852/1852 1864/1864/1864 1861/1861/1861
f 1863/1863/1863 1857/1857/1857 1861/1861/1861
f 1865/1865/1865 1860/1860/1860 1858/1858/1858
f 1866/1866/1866 1855/1855/1855 1862/1862/1862
f 1862/1862/1862 1856/1856/1856 1859/1859/1859
f 2278/2278/2278 2266/2266/2266 2274/2274/2274
f 2274/2274/2274 2265/2265/2265 2273/2273/2273
f 1859/1859/1859 1863/1863/1863 1867/1867/1867
f 1868/1868/1868 1864/1864/1864 1860/1860/1860
f 1869/1869/1869 1861/1861/1861 1864/1864/1864
f 1861/1861/1861 1869/1869/1869 1863/1863/1863
f 1865/1865/1865 1868/1868/1868 1860/1860/1860
f 1866/1866/1866 1862/1862/1862 1870/1870/1870
f 1862/1862/1862 1859/1859/1859 1867/1867/1867
f 2269/2269/2269 2272/2272/2272 2273/2273/2273
f 2272/2272/2272 2268/2268/2268 2277/2277/2277
f 1863/1863/1863 1869/1869/1869 1867/1867/1867
f 1871/1871/1871 1864/1864/1864 1868/1868/1868
f 1864/1864/1864 1871/1871/1871 1869/1869/1869
f 1865/1865/1865 1872/1872/1872 1868/1868/1868
f 1862/1862/1862 1867/1867/1867 1873/1873/1873
f 2267/2267/2267 897/897/897 909/909/909
f 2267/2267/2267 2276/2276/2276 2268/2268/2268
f 1867/1867/1867 1869/1869/1869 1874/1874/1874
f 1868/1868/1868 1875/1875/1875 1871/1871/1871
f 1869/1869/1869 1871/1871/1871 1876/1876/1876
f 1877/1877/1877 1872/1872/1872 1865/1865/1865
f 1875/1875/1875 1868/1868/1868 1872/1872/1872
f 1873/1873/1873 1867/1867/1867 1878/1878/1878
f 2275/2275/2275 2271/2271/2271 2266/2266/2266
f 1879/1879/1879 1867/1867/1867 1874/1874/1874
f 1874/1874/1874 1869/1869/1869 1876/1876/1876
f 1871/1871/1871 1875/1875/1875 1880/1880/1880
f 1880/1880/1880 1876/1876/1876 1871/1871/1871
f 1881/1881/1881 1872/1872/1872 1877/1877/1877
f 1872/1872/1872 1881/1881/1881 1875/1875/1875
f 1878/1878/1878 1867/1867/1867 1879/1879/1879
f 1882/1882/1882 1873/1873/1873 1878/1878/1878
f 2271/2271/2271 2270/2270/2270 2262/2262/2262
f 1874/1874/1874 1883/1883/1883 1879/1879/1879
f 1884/1884/1884 1874/1874/1874 1876/1876/1876
f 1881/1881/1881 1880/1880/1880 1875/1875/1875
f 1885/1885/1885 1876/1876/1876 1880/1880/1880
f 1881/1881/1881 1877/1877/1877 1886/1886/1886
f 1882/1882/1882 1878/1878/1878 1879/1879/1879
f 1879/1879/1879 1883/1883/1883 1887/1887/1887
f 1883/1883/1883 1874/1874/1874 1884/1884/1884
f 1876/1876/1876 1885/1885/1885 1884/1884/1884
f 1888/1888/1888 1880/1880/1880 1881/1881/1881
f 1885/1885/1885 1880/1880/1880 1889/1889/1889
f 1886/1886/1886 1890/1890/1890 1881/1881/1881
f 1886/1886/1886 1877/1877/1877 1891/1891/1891
f 1892/1892/1892 1882/1882/1882 1879/1879/1879
f 1883/1883/1883 1884/1884/1884 1887/1887/1887
f 1892/1892/1892 1879/1879/1879 1887/1887/1887
f 1885/1885/1885 1887/1887/1887 1884/1884/1884
f 1880/1880/1880 1888/1888/1888 1889/1889/1889
f 1881/1881/1881 1890/1890/1890 1888/1888/1888
f 1893/1893/1893 1885/1885/1885 1889/1889/1889
f 1894/1894/1894 1890/1890/1890 1886/1886/1886
f 1891/1891/1891 1895/1895/1895 1886/1886/1886
f 1887/1887/1887 1896/1896/1896 1892/1892/1892
f 1896/1896/1896 1887/1887/1887 1885/1885/1885
f 1890/1890/1890 1889/1889/1889 1888/1888/1888
f 1896/1896/1896 1885/1885/1885 1893/1893/1893
f 1893/1893/1893 1889/1889/1889 1897/1897/1897
f 1894/1894/1894 1898/1898/1898 1890/1890/1890
f 1895/1895/1895 1894/1894/1894 1886/1886/1886
f 1892/1892/1892 1896/1896/1896 1899/1899/1899
f 1897/1897/1897 1889/1889/1889 1890/1890/1890
f 1896/1896/1896 1893/1893/1893 1900/1900/1900
f 1897/1897/1897 1900/1900/1900 1893/1893/1893
f 1901/1901/1901 1898/1898/1898 1894/1894/1894
f 1898/1898/1898 1897/1897/1897 1890/1890/1890
f 1901/1901/1901 1894/1894/1894 1895/1895/1895
f 1899/1899/1899 1896/1896/1896 1902/1902/1902
f 1900/1900/1900 1902/1902/1902 1896/1896/1896
f 1903/1903/1903 1900/1900/1900 1897/1897/1897
f 1904/1904/1904 1898/1898/1898 1901/1901/1901
f 1897/1897/1897 1898/1898/1898 1905/1905/1905
f 1899/1899/1899 1902/1902/1902 1906/1906/1906
f 1903/1903/1903 1902/1902/1902 1900/1900/1900
f 1897/1897/1897 1907/1907/1907 1903/1903/1903
f 1905/1905/1905 1898/1898/1898 1904/1904/1904
f 1907/1907/1907 1897/1897/1897 1905/1905/1905
f 1906/1906/1906 1902/1902/1902 1908/1908/1908
f 1908/1908/1908 1902/1902/1902 1903/1903/1903
f 1903/1903/1903 1907/1907/1907 1909/1909/1909
f 1905/1905/1905 1904/1904/1904 1910/1910/1910
f 1907/1907/1907 1905/1905/1905 1911/1911/1911
f 1912/1912/1912 1906/1906/1906 1908/1908/1908
f 1909/1909/1909 1908/1908/1908 1903/1903/1903
f 1909/1909/1909 1907/1907/1907 1913/1913/1913
f 1910/1910/1910 1911/1911/1911 1905/1905/1905
f 1913/1913/1913 1907/1907/1907 1911/1911/1911
f 1914/1914/1914 1912/1912/1912 1908/1908/1908
f 1908/1908/1908 1909/1909/1909 1915/1915/1915
f 1914/1914/1914 1916/1916/1916 1912/1912/1912
f 1915/1915/1915 1914/1914/1914 1908/1908/1908
f 1917/1917/1917 1916/1916/1916 1914/1914/1914
f 1918/1918/1918 1919/1919/1919 1920/1920/1920
f 1921/1921/1921 1920/1920/1920 1919/1919/1919
f 1922/1922/1922 1918/1918/1918 1920/1920/1920
f 1920/1920/1920 1921/1921/1921 1923/1923/1923
f 1922/1922/1922 1924/1924/1924 1918/1918/1918
f 1925/1925/1925 1922/1922/1922 1920/1920/1920
f 1926/1926/1926 1923/1923/1923 1921/1921/1921
f 1923/1923/1923 1925/1925/1925 1920/1920/1920
f 1918/1918/1918 1924/1924/1924 1927/1927/1927
f 1922/1922/1922 1928/1928/1928 1924/1924/1924
f 1922/1922/1922 1925/1925/1925 1929/1929/1929
f 1923/1923/1923 1926/1926/1926 1930/1930/1930
f 1931/1931/1931 1925/1925/1925 1923/1923/1923
f 1932/1932/1932 1927/1927/1927 1924/1924/1924
f 1927/1927/1927 1933/1933/1933 1918/1918/1918
f 1934/1934/1934 1924/1924/1924 1928/1928/1928
f 1929/1929/1929 1928/1928/1928 1922/1922/1922
f 1929/1929/1929 1925/1925/1925 1931/1931/1931
f 1935/1935/1935 1923/1923/1923 1930/1930/1930
f 1935/1935/1935 1931/1931/1931 1923/1923/1923
f 1924/1924/1924 1934/1934/1934 1932/1932/1932
f 1936/1936/1936 1927/1927/1927 1932/1932/1932
f 1937/1937/1937 1933/1933/1933 1927/1927/1927
f 1934/1934/1934 1928/1928/1928 1938/1938/1938
f 1929/1929/1929 1939/1939/1939 1928/1928/1928
f 1940/1940/1940 1929/1929/1929 1931/1931/1931
f 1930/1930/1930 1941/1941/1941 1935/1935/1935
f 1942/1942/1942 1931/1931/1931 1935/1935/1935
f 1943/1943/1943 1932/1932/1932 1934/1934/1934
f 1927/1927/1927 1936/1936/1936 1944/1944/1944
f 1932/1932/1932 1943/1943/1943 1936/1936/1936
f 1937/1937/1937 1927/1927/1927 1944/1944/1944
f 1938/1938/1938 1928/1928/1928 1939/1939/1939
f 1934/1934/1934 1938/1938/1938 1945/1945/1945
f 1946/1946/1946 1939/1939/1939 1929/1929/1929
f 1947/1947/1947 1940/1940/1940 1931/1931/1931
f 1946/1946/1946 1929/1929/1929 1940/1940/1940
f 1948/1948/1948 1935/1935/1935 1941/1941/1941
f 1942/1942/1942 1947/1947/1947 1931/1931/1931
f 1942/1942/1942 1935/1935/1935 1948/1948/1948
f 1949/1949/1949 1943/1943/1943 1934/1934/1934
f 1936/1936/1936 1950/1950/1950 1944/1944/1944
f 1943/1943/1943 1951/1951/1951 1936/1936/1936
f 1944/1944/1944 1952/1952/1952 1937/1937/1937
f 1938/1938/1938 1939/1939/1939 1946/1946/1946
f 1945/1945/1945 1949/1949/1949 1934/1934/1934
f 1945/1945/1945 1938/1938/1938 1953/1953/1953
f 1954/1954/1954 1940/1940/1940 1947/1947/1947
f 1953/1953/1953 1946/1946/1946 1940/1940/1940
f 1947/1947/1947 1942/1942/1942 1955/1955/1955
f 1942/1942/1942 1948/1948/1948 1956/1956/1956
f 1957/1957/1957 1943/1943/1943 1949/1949/1949
f 1951/1951/1951 1950/1950/1950 1936/1936/1936
f 1957/1957/1957 1951/1951/1951 1943/1943/1943
f 1938/1938/1938 1946/1946/1946 1953/1953/1953
f 1945/1945/1945 1953/1953/1953 1958/1958/1958
f 1953/1953/1953 1940/1940/1940 1954/1954/1954
f 1955/1955/1955 1954/1954/1954 1947/1947/1947
f 1955/1955/1955 1942/1942/1942 1956/1956/1956
f 1958/1958/1958 1953/1953/1953 1954/1954/1954
f 1959/1959/1959 1954/1954/1954 1955/1955/1955
f 1955/1955/1955 1956/1956/1956 1959/1959/1959
f 1958/1958/1958 1954/1954/1954 1960/1960/1960
f 1959/1959/1959 1960/1960/1960 1954/1954/1954
f 1961/1961/1961 1962/1962/1962 1963/1963/1963
f 1962/1962/1962 1961/1961/1961 1964/1964/1964
f 1963/1963/1963 1962/1962/1962 1965/1965/1965
f 1962/1962/1962 1964/1964/1964 1966/1966/1966
f 1967/1967/1967 1963/1963/1963 1965/1965/1965
f 1968/1968/1968 1965/1965/1965 1962/1962/1962
f 1969/1969/1969 1966/1966/1966 1964/1964/1964
f 1965/1965/1965 1970/1970/1970 1967/1967/1967
f 1963/1963/1963 1967/1967/1967 1971/1971/1971
f 1970/1970/1970 1965/1965/1965 1968/1968/1968
f 1962/1962/1962 1972/1972/1972 1968/1968/1968
f 1970/1970/1970 1973/1973/1973 1967/1967/1967
f 1971/1971/1971 1967/1967/1967 1973/1973/1973
f 1968/1968/1968 1974/1974/1974 1970/1970/1970
f 1972/1972/1972 1962/1962/1962 1975/1975/1975
f 1976/1976/1976 1968/1968/1968 1972/1972/1972
f 1977/1977/1977 1973/1973/1973 1970/1970/1970
f 1973/1973/1973 1978/1978/1978 1971/1971/1971
f 1970/1970/1970 1974/1974/1974 1979/1979/1979
f 1976/1976/1976 1974/1974/1974 1968/1968/1968
f 1975/1975/1975 1976/1976/1976 1972/1972/1972
f 1970/1970/1970 1979/1979/1979 1977/1977/1977
f 1977/1977/1977 1980/1980/1980 1973/1973/1973
f 1978/1978/1978 1973/1973/1973 1981/1981/1981
f 1974/1974/1974 1982/1982/1982 1979/1979/1979
f 1976/1976/1976 1983/1983/1983 1974/1974/1974
f 1975/1975/1975 1983/1983/1983 1976/1976/1976
f 1973/1973/1973 1980/1980/1980 1981/1981/1981
f 1978/1978/1978 1981/1981/1981 1984/1984/1984
f 1983/1983/1983 1982/1982/1982 1974/1974/1974
f 1975/1975/1975 1985/1985/1985 1983/1983/1983
f 1986/1986/1986 1982/1982/1982 1983/1983/1983
f 1985/1985/1985 1975/1975/1975 1987/1987/1987
f 1985/1985/1985 1988/1988/1988 1983/1983/1983
f 1988/1988/1988 1986/1986/1986 1983/1983/1983
f 1986/1986/1986 1989/1989/1989 1982/1982/1982
f 1990/1990/1990 1987/1987/1987 1975/1975/1975
f 1987/1987/1987 1991/1991/1991 1985/1985/1985
f 1992/1992/1992 1988/1988/1988 1985/1985/1985
f 1988/1988/1988 1993/1993/1993 1986/1986/1986
f 1994/1994/1994 1989/1989/1989 1986/1986/1986
f 1990/1990/1990 1995/1995/1995 1987/1987/1987
f 1996/1996/1996 1990/1990/1990 1975/1975/1975
f 1991/1991/1991 1992/1992/1992 1985/1985/1985
f 1995/1995/1995 1991/1991/1991 1987/1987/1987
f 1988/1988/1988 1992/1992/1992 1993/1993/1993
f 1993/1993/1993 1994/1994/1994 1986/1986/1986
f 1990/1990/1990 1997/1997/1997 1995/1995/1995
f 1998/1998/1998 1990/1990/1990 1996/1996/1996
f 1999/1999/1999 1992/1992/1992 1991/1991/1991
f 1991/1991/1991 1995/1995/1995 1999/1999/1999
f 1999/1999/1999 1995/1995/1995 1997/1997/1997
f 1998/1998/1998 1997/1997/1997 1990/1990/1990
f 1996/1996/1996 2000/2000/2000 1998/1998/1998
f 1992/1992/1992 1999/1999/1999 2001/2001/2001
f 2002/2002/2002 1999/1999/1999 1997/1997/1997
f 2003/2003/2003 1997/1997/1997 1998/1998/1998
f 1998/1998/1998 2000/2000/2000 2004/2004/2004
f 2001/2001/2001 1999/1999/1999 2002/2002/2002
f 2005/2005/2005 2002/2002/2002 1997/1997/1997
f 2003/2003/2003 1998/1998/1998 2004/2004/2004
f 2005/2005/2005 1997/1997/1997 2003/2003/2003
f 2002/2002/2002 2005/2005/2005 2006/2006/2006
f 2004/2004/2004 2007/2007/2007 2003/2003/2003
f 2006/2006/2006 2005/2005/2005 2003/2003/2003
f 2006/2006/2006 2008/2008/2008 2002/2002/2002
f 2007/2007/2007 2006/2006/2006 2003/2003/2003
f 2270/2270/2270 883/883/883 882/882/882
f 885/885/885 864/864/864 875/875/875
f 2266/2266/2266 2265/2265/2265 2274/2274/2274
f 2273/2273/2273 2265/2265/2265 2269/2269/2269
f 2260/2260/2260 885/885/885 891/891/891
f 2263/2263/2263 891/891/891 897/897/897
f 2269/2269/2269 2264/2264/2264 2272/2272/2272
f 2264/2264/2264 2268/2268/2268 2272/2272/2272
f 2263/2263/2263 897/897/897 2267/2267/2267
f 2259/2259/2259 2267/2267/2267 2268/2268/2268
f 2271/2271/2271 2262/2262/2262 2266/2266/2266
f 2262/2262/2262 2270/2270/2270 2261/2261/2261
f 2270/2270/2270 882/882/882 2261/2261/2261
f 2260/2260/2260 864/864/864 885/885/885
f 2265/2265/2265 2266/2266/2266 2258/2258/2258
f 2269/2269/2269 2265/2265/2265 2257/2257/2257
f 2263/2263/2263 2260/2260/2260 891/891/891
f 2269/2269/2269 2257/2257/2257 2264/2264/2264
f 2259/2259/2259 2268/2268/2268 2264/2264/2264
f 2259/2259/2259 2263/2263/2263 2267/2267/2267
f 2262/2262/2262 2258/2258/2258 2266/2266/2266
f 2261/2261/2261 2252/2252/2252 2262/2262/2262
f 882/882/882 874/874/874 2261/2261/2261
f 2260/2260/2260 874/874/874 864/864/864
f 2258/2258/2258 2257/2257/2257 2265/2265/2265
f 2253/2253/2253 2260/2260/2260 2263/2263/2263
f 2264/2264/2264 2257/2257/2257 2256/2256/2256
f 2256/2256/2256 2259/2259/2259 2264/2264/2264
f 2259/2259/2259 2253/2253/2253 2263/2263/2263
f 2262/2262/2262 2252/2252/2252 2258/2258/2258
f 2261/2261/2261 874/874/874 2252/2252/2252
f 2260/2260/2260 2255/2255/2255 874/874/874
f 2257/2257/2257 2258/2258/2258 2254/2254/2254
f 2253/2253/2253 2255/2255/2255 2260/2260/2260
f 2257/2257/2257 2251/2251/2251 2256/2256/2256
f 2259/2259/2259 2256/2256/2256 2253/2253/2253
f 2258/2258/2258 2252/2252/2252 2254/2254/2254
f 874/874/874 2255/2255/2255 2252/2252/2252
f 2257/2257/2257 2254/2254/2254 2251/2251/2251
f 2255/2255/2255 2253/2253/2253 2250/2250/2250
f 2251/2251/2251 2253/2253/2253 2256/2256/2256
f 2252/2252/2252 2249/2249/2249 2254/2254/2254
f 2252/2252/2252 2255/2255/2255 2250/2250/2250
f 2254/2254/2254 2249/2249/2249 2251/2251/2251
f 2250/2250/2250 2253/2253/2253 2251/2251/2251
f 2252/2252/2252 2250/2250/2250 2249/2249/2249
f 2249/2249/2249 2250/2250/2250 2251/2251/2251
f 2248/2248/2248 2245/2245/2245 2246/2246/2246
f 2243/2243/2243 2248/2248/2248 2246/2246/2246
f 2243/2243/2243 2232/2232/2232 2248/2248/2248
f 2245/2245/2245 2248/2248/2248 2232/2232/2232
f 2240/2240/2240 2244/2244/2244 2247/2247/2247
f 2228/2228/2228 2243/2243/2243 2246/2246/2246
f 2237/2237/2237 2232/2232/2232 2243/2243/2243
f 2237/2237/2237 2233/2233/2233 2232/2232/2232
f 2245/2245/2245 2232/2232/2232 2241/2241/2241
f 2230/2230/2230 2240/2240/2240 2231/2231/2231
f 2224/2224/2224 2244/2244/2244 2240/2240/2240
f 2224/2224/2224 2239/2239/2239 2244/2244/2244
f 2223/2223/2223 2238/2238/2238 2239/2239/2239
f 2229/2229/2229 2235/2235/2235 2242/2242/2242
f 2237/2237/2237 2243/2243/2243 2228/2228/2228
f 2221/2221/2221 2233/2233/2233 2237/2237/2237
f 2236/2236/2236 2217/2217/2217 2234/2234/2234
f 2242/2242/2242 2235/2235/2235 2227/2227/2227
f 2219/2219/2219 2233/2233/2233 2221/2221/2221
f 2009/2009/2009 2010/2010/2010 2011/2011/2011
f 2012/2012/2012 2010/2010/2010 2009/2009/2009
f 2010/2010/2010 2013/2013/2013 2011/2011/2011
f 2012/2012/2012 2014/2014/2014 2010/2010/2010
f 2015/2015/2015 2012/2012/2012 2009/2009/2009
f 2012/2012/2012 2016/2016/2016 2014/2014/2014
f 2014/2014/2014 2017/2017/2017 2010/2010/2010
f 2015/2015/2015 2018/2018/2018 2012/2012/2012
f 2016/2016/2016 2012/2012/2012 2018/2018/2018
f 2018/2018/2018 2015/2015/2015 2019/2019/2019
f 2016/2016/2016 2018/2018/2018 2020/2020/2020
f 2020/2020/2020 2018/2018/2018 2019/2019/2019
f 2020/2020/2020 2021/2021/2021 2016/2016/2016
f 2016/2016/2016 2021/2021/2021 2022/2022/2022
f 2020/2020/2020 2023/2023/2023 2021/2021/2021
f 2021/2021/2021 1964/1964/1964 2022/2022/2022
f 2024/2024/2024 2021/2021/2021 2023/2023/2023
f 2025/2025/2025 1964/1964/1964 2021/2021/2021
f 2025/2025/2025 2021/2021/2021 2024/2024/2024
f 1969/1969/1969 2025/2025/2025 2024/2024/2024
f 2233/2233/2233 2206/2206/2206 2232/2232/2232
f 2232/2232/2232 2225/2225/2225 2241/2241/2241
f 2225/2225/2225 2231/2231/2231 2241/2241/2241
f 2213/2213/2213 2230/2230/2230 2231/2231/2231
f 2230/2230/2230 2224/2224/2224 2240/2240/2240
f 2239/2239/2239 2224/2224/2224 2223/2223/2223
f 2223/2223/2223 2229/2229/2229 2238/2238/2238
f 2229/2229/2229 2222/2222/2222 2235/2235/2235
f 2221/2221/2221 2237/2237/2237 2228/2228/2228
f 2220/2220/2220 2219/2219/2219 2221/2221/2221
f 2218/2218/2218 2236/2236/2236 2227/2227/2227
f 2217/2217/2217 2226/2226/2226 2234/2234/2234
f 2217/2217/2217 2236/2236/2236 2218/2218/2218
f 2222/2222/2222 2216/2216/2216 2235/2235/2235
f 2235/2235/2235 2216/2216/2216 2227/2227/2227
f 2226/2226/2226 2208/2208/2208 2234/2234/2234
f 2226/2226/2226 2215/2215/2215 2214/2214/2214
f 2219/2219/2219 2206/2206/2206 2233/2233/2233
f 2225/2225/2225 2232/2232/2232 2206/2206/2206
f 2231/2231/2231 2225/2225/2225 2213/2213/2213
f 2213/2213/2213 2212/2212/2212 2230/2230/2230
f 2212/2212/2212 2224/2224/2224 2230/2230/2230
f 2205/2205/2205 2223/2223/2223 2224/2224/2224
f 2211/2211/2211 2229/2229/2229 2223/2223/2223
f 2222/2222/2222 2229/2229/2229 2211/2211/2211
f 2210/2210/2210 2221/2221/2221 2228/2228/2228
f 2204/2204/2204 2220/2220/2220 2221/2221/2221
f 2203/2203/2203 2219/2219/2219 2220/2220/2220
f 2209/2209/2209 2218/2218/2218 2227/2227/2227
f 2215/2215/2215 2226/2226/2226 2201/2201/2201
f 2201/2201/2201 2226/2226/2226 2217/2217/2217
f 2218/2218/2218 2202/2202/2202 2217/2217/2217
f 2222/2222/2222 2200/2200/2200 2216/2216/2216
f 2216/2216/2216 2209/2209/2209 2227/2227/2227
f 2214/2214/2214 2208/2208/2208 2226/2226/2226
f 2198/2198/2198 2214/2214/2214 2215/2215/2215
f 2206/2206/2206 2219/2219/2219 2197/2197/2197
f 2206/2206/2206 2213/2213/2213 2225/2225/2225
f 2212/2212/2212 2213/2213/2213 2196/2196/2196
f 2224/2224/2224 2212/2212/2212 2205/2205/2205
f 2205/2205/2205 2211/2211/2211 2223/2223/2223
f 2200/2200/2200 2222/2222/2222 2211/2211/2211
f 2204/2204/2204 2221/2221/2221 2210/2210/2210
f 2220/2220/2220 2204/2204/2204 2203/2203/2203
f 2219/2219/2219 2203/2203/2203 2197/2197/2197
f 2209/2209/2209 2202/2202/2202 2218/2218/2218
f 2207/2207/2207 2215/2215/2215 2201/2201/2201
f 2202/2202/2202 2201/2201/2201 2217/2217/2217
f 2200/2200/2200 2209/2209/2209 2216/2216/2216
f 2199/2199/2199 2208/2208/2208 2214/2214/2214
f 2215/2215/2215 2207/2207/2207 2198/2198/2198
f 2198/2198/2198 2199/2199/2199 2214/2214/2214
f 2206/2206/2206 2197/2197/2197 2188/2188/2188
f 2206/2206/2206 2196/2196/2196 2213/2213/2213
f 2196/2196/2196 2205/2205/2205 2212/2212/2212
f 2195/2195/2195 2211/2211/2211 2205/2205/2205
f 2195/2195/2195 2200/2200/2200 2211/2211/2211
f 2194/2194/2194 2204/2204/2204 2210/2210/2210
f 2178/2178/2178 2203/2203/2203 2204/2204/2204
f 2193/2193/2193 2197/2197/2197 2203/2203/2203
f 2192/2192/2192 2202/2202/2202 2209/2209/2209
f 2190/2190/2190 2207/2207/2207 2201/2201/2201
f 2184/2184/2184 2201/2201/2201 2202/2202/2202
f 2200/2200/2200 2192/2192/2192 2209/2209/2209
f 2208/2208/2208 2199/2199/2199 2182/2182/2182
f 2190/2190/2190 2198/2198/2198 2207/2207/2207
f 2198/2198/2198 2181/2181/2181 2199/2199/2199
f 2197/2197/2197 2189/2189/2189 2188/2188/2188
f 2188/2188/2188 2196/2196/2196 2206/2206/2206
f 2205/2205/2205 2196/2196/2196 2180/2180/2180
f 2180/2180/2180 2195/2195/2195 2205/2205/2205
f 2187/2187/2187 2200/2200/2200 2195/2195/2195
f 2204/2204/2204 2194/2194/2194 2178/2178/2178
f 2178/2178/2178 2193/2193/2193 2203/2203/2203
f 2197/2197/2197 2193/2193/2193 2176/2176/2176
f 2192/2192/2192 2184/2184/2184 2202/2202/2202
f 2201/2201/2201 2184/2184/2184 2190/2190/2190
f 2200/2200/2200 2187/2187/2187 2183/2183/2183
f 2183/2183/2183 2192/2192/2192 2200/2200/2200
f 2181/2181/2181 2182/2182/2182 2199/2199/2199
f 2198/2198/2198 2190/2190/2190 2181/2181/2181
f 2176/2176/2176 2189/2189/2189 2197/2197/2197
f 2188/2188/2188 2189/2189/2189 2165/2165/2165
f 2196/2196/2196 2188/2188/2188 2180/2180/2180
f 2195/2195/2195 2180/2180/2180 2179/2179/2179
f 2179/2179/2179 2187/2187/2187 2195/2195/2195
f 2186/2186/2186 2178/2178/2178 2194/2194/2194
f 2193/2193/2193 2178/2178/2178 2177/2177/2177
f 2177/2177/2177 2185/2185/2185 2193/2193/2193
f 2185/2185/2185 2176/2176/2176 2193/2193/2193
f 2168/2168/2168 2184/2184/2184 2192/2192/2192
f 2174/2174/2174 2190/2190/2190 2184/2184/2184
f 2172/2172/2172 2183/2183/2183 2187/2187/2187
f 2192/2192/2192 2183/2183/2183 2168/2168/2168
f 2175/2175/2175 2191/2191/2191 2182/2182/2182
f 2167/2167/2167 2182/2182/2182 2181/2181/2181
f 2190/2190/2190 2174/2174/2174 2181/2181/2181
f 2189/2189/2189 2176/2176/2176 2165/2165/2165
f 2165/2165/2165 2180/2180/2180 2188/2188/2188
f 2173/2173/2173 2179/2179/2179 2180/2180/2180
f 2179/2179/2179 2172/2172/2172 2187/2187/2187
f 2178/2178/2178 2186/2186/2186 2171/2171/2171
f 2163/2163/2163 2177/2177/2177 2178/2178/2178
f 2185/2185/2185 2177/2177/2177 2169/2169/2169
f 2185/2185/2185 2170/2170/2170 2176/2176/2176
f 2169/2169/2169 2170/2170/2170 2185/2185/2185
f 2168/2168/2168 2174/2174/2174 2184/2184/2184
f 2183/2183/2183 2172/2172/2172 2168/2168/2168
f 2175/2175/2175 2182/2182/2182 2167/2167/2167
f 2174/2174/2174 2167/2167/2167 2181/2181/2181
f 2179/2179/2179 2173/2173/2173 2164/2164/2164
f 2176/2176/2176 2162/2162/2162 2165/2165/2165
f 2165/2165/2165 2173/2173/2173 2180/2180/2180
f 2164/2164/2164 2172/2172/2172 2179/2179/2179
f 2178/2178/2178 2171/2171/2171 2163/2163/2163
f 2163/2163/2163 2169/2169/2169 2177/2177/2177
f 2170/2170/2170 2162/2162/2162 2176/2176/2176
f 2169/2169/2169 2157/2157/2157 2170/2170/2170
f 2156/2156/2156 2174/2174/2174 2168/2168/2168
f 2172/2172/2172 2158/2158/2158 2168/2168/2168
f 2167/2167/2167 2161/2161/2161 2175/2175/2175
f 2156/2156/2156 2167/2167/2167 2174/2174/2174
f 2159/2159/2159 2164/2164/2164 2173/2173/2173
f 2165/2165/2165 2162/2162/2162 2160/2160/2160
f 2160/2160/2160 2154/2154/2154 2165/2165/2165
f 2165/2165/2165 2159/2159/2159 2173/2173/2173
f 2164/2164/2164 2158/2158/2158 2172/2172/2172
f 2163/2163/2163 2171/2171/2171 2151/2151/2151
f 2152/2152/2152 2169/2169/2169 2163/2163/2163
f 2157/2157/2157 2162/2162/2162 2170/2170/2170
f 2152/2152/2152 2157/2157/2157 2169/2169/2169
f 2168/2168/2168 2158/2158/2158 2156/2156/2156
f 2156/2156/2156 2161/2161/2161 2167/2167/2167
f 2145/2145/2145 2166/2166/2166 2161/2161/2161
f 2153/2153/2153 2164/2164/2164 2159/2159/2159
f 2160/2160/2160 2162/2162/2162 2146/2146/2146
f 2155/2155/2155 2154/2154/2154 2160/2160/2160
f 2154/2154/2154 2159/2159/2159 2165/2165/2165
f 2153/2153/2153 2158/2158/2158 2164/2164/2164
f 2151/2151/2151 2152/2152/2152 2163/2163/2163
f 2157/2157/2157 2146/2146/2146 2162/2162/2162
f 2152/2152/2152 2150/2150/2150 2157/2157/2157
f 2158/2158/2158 2148/2148/2148 2156/2156/2156
f 2156/2156/2156 2145/2145/2145 2161/2161/2161
f 2149/2149/2149 2153/2153/2153 2159/2159/2159
f 2146/2146/2146 2155/2155/2155 2160/2160/2160
f 2154/2154/2154 2155/2155/2155 2144/2144/2144
f 2159/2159/2159 2154/2154/2154 2149/2149/2149
f 2148/2148/2148 2158/2158/2158 2153/2153/2153
f 2152/2152/2152 2151/2151/2151 2147/2147/2147
f 2150/2150/2150 2146/2146/2146 2157/2157/2157
f 2138/2138/2138 2150/2150/2150 2152/2152/2152
f 2145/2145/2145 2156/2156/2156 2148/2148/2148
f 2143/2143/2143 2153/2153/2153 2149/2149/2149
f 2155/2155/2155 2146/2146/2146 2144/2144/2144
f 2144/2144/2144 2149/2149/2149 2154/2154/2154
f 2153/2153/2153 2143/2143/2143 2148/2148/2148
f 2147/2147/2147 2138/2138/2138 2152/2152/2152
f 2142/2142/2142 2147/2147/2147 2151/2151/2151
f 2150/2150/2150 2138/2138/2138 2146/2146/2146
f 2141/2141/2141 2145/2145/2145 2148/2148/2148
f 2140/2140/2140 2143/2143/2143 2149/2149/2149
f 2146/2146/2146 2137/2137/2137 2144/2144/2144
f 2149/2149/2149 2144/2144/2144 2140/2140/2140
f 2143/2143/2143 2139/2139/2139 2148/2148/2148
f 2139/2139/2139 2141/2141/2141 2148/2148/2148
f 2142/2142/2142 2138/2138/2138 2147/2147/2147
f 2138/2138/2138 2137/2137/2137 2146/2146/2146
f 2145/2145/2145 2141/2141/2141 1792/1792/1792
f 2143/2143/2143 2140/2140/2140 2134/2134/2134
f 2137/2137/2137 2140/2140/2140 2144/2144/2144
f 2134/2134/2134 2139/2139/2139 2143/2143/2143
f 2135/2135/2135 2141/2141/2141 2139/2139/2139
f 2138/2138/2138 2142/2142/2142 2133/2133/2133
f 2136/2136/2136 2137/2137/2137 2138/2138/2138
f 2135/2135/2135 1792/1792/1792 2141/2141/2141
f 2137/2137/2137 2134/2134/2134 2140/2140/2140
f 2134/2134/2134 2135/2135/2135 2139/2139/2139
f 2133/2133/2133 2136/2136/2136 2138/2138/2138
f 2136/2136/2136 2131/2131/2131 2137/2137/2137
f 1792/1792/1792 2135/2135/2135 21/21/21
f 2131/2131/2131 2134/2134/2134 2137/2137/2137
f 2130/2130/2130 2135/2135/2135 2134/2134/2134
f 2133/2133/2133 2132/2132/2132 2136/2136/2136
f 2132/2132/2132 2131/2131/2131 2136/2136/2136
f 2135/2135/2135 2130/2130/2130 21/21/21
f 2131/2131/2131 2130/2130/2130 2134/2134/2134
f 2133/2133/2133 2129/2129/2129 2132/2132/2132
f 2131/2131/2131 2132/2132/2132 2127/2127/2127
f 2130/2130/2130 19/19/19 21/21/21
f 2130/2130/2130 2131/2131/2131 2128/2128/2128
f 2126/2126/2126 2129/2129/2129 2133/2133/2133
f 2129/2129/2129 2127/2127/2127 2132/2132/2132
f 2127/2127/2127 2128/2128/2128 2131/2131/2131
f 2128/2128/2128 19/19/19 2130/2130/2130
f 2126/2126/2126 2127/2127/2127 2129/2129/2129
f 2127/2127/2127 2125/2125/2125 2128/2128/2128
f 2125/2125/2125 19/19/19 2128/2128/2128
f 2126/2126/2126 2124/2124/2124 2127/2127/2127
f 2124/2124/2124 2125/2125/2125 2127/2127/2127
f 19/19/19 2125/2125/2125 2120/2120/2120
f 2123/2123/2123 2124/2124/2124 2126/2126/2126
f 2125/2125/2125 2124/2124/2124 2120/2120/2120
f 2120/2120/2120 22/22/22 19/19/19
f 2124/2124/2124 2123/2123/2123 2121/2121/2121
f 2124/2124/2124 2121/2121/2121 2120/2120/2120
f 22/22/22 2120/2120/2120 2122/2122/2122
f 2123/2123/2123 2119/2119/2119 2121/2121/2121
f 2120/2120/2120 2121/2121/2121 2117/2117/2117
f 2120/2120/2120 2118/2118/2118 2122/2122/2122
f 2119/2119/2119 2117/2117/2117 2121/2121/2121
f 2117/2117/2117 2118/2118/2118 2120/2120/2120
f 2115/2115/2115 2117/2117/2117 2119/2119/2119
f 2117/2117/2117 2116/2116/2116 2118/2118/2118
f 2115/2115/2115 2116/2116/2116 2117/2117/2117
f 1980/1980/1980 1977/1977/1977 2108/2108/2108
f 2113/2113/2113 2105/2105/2105 2112/2112/2112
f 2081/2081/2081 2112/2112/2112 2109/2109/2109
f 1977/1977/1977 1979/1979/1979 2108/2108/2108
f 1982/1982/1982 2104/2104/2104 1979/1979/1979
f 1989/1989/1989 2104/2104/2104 1982/1982/1982
f 2114/2114/2114 2101/2101/2101 2111/2111/2111
f 2106/2106/2106 2111/2111/2111 2107/2107/2107
f 2113/2113/2113 2110/2110/2110 2105/2105/2105
f 2112/2112/2112 2105/2105/2105 2109/2109/2109
f 2072/2072/2072 2081/2081/2081 2109/2109/2109
f 2104/2104/2104 2108/2108/2108 1979/1979/1979
f 2075/2075/2075 2104/2104/2104 1989/1989/1989
f 2107/2107/2107 2111/2111/2111 2101/2101/2101
f 2110/2110/2110 2106/2106/2106 2103/2103/2103
f 2107/2107/2107 2100/2100/2100 2106/2106/2106
f 2105/2105/2105 2110/2110/2110 2103/2103/2103
f 2105/2105/2105 2097/2097/2097 2109/2109/2109
f 2109/2109/2109 2097/2097/2097 2072/2072/2072
f 2102/2102/2102 2108/2108/2108 2104/2104/2104
f 2104/2104/2104 2075/2075/2075 2099/2099/2099
f 2108/2108/2108 2102/2102/2102 2101/2101/2101
f 2101/2101/2101 2100/2100/2100 2107/2107/2107
f 2100/2100/2100 2103/2103/2103 2106/2106/2106
f 2097/2097/2097 2105/2105/2105 2103/2103/2103
f 2072/2072/2072 2097/2097/2097 2073/2073/2073
f 2073/2073/2073 2099/2099/2099 2075/2075/2075
f 2104/2104/2104 2099/2099/2099 2102/2102/2102
f 2096/2096/2096 2101/2101/2101 2102/2102/2102
f 2101/2101/2101 2098/2098/2098 2100/2100/2100
f 2100/2100/2100 2097/2097/2097 2103/2103/2103
f 2099/2099/2099 2073/2073/2073 2097/2097/2097
f 2099/2099/2099 2096/2096/2096 2102/2102/2102
f 2098/2098/2098 2101/2101/2101 2096/2096/2096
f 2097/2097/2097 2100/2100/2100 2098/2098/2098
f 2097/2097/2097 2096/2096/2096 2099/2099/2099
f 2096/2096/2096 2097/2097/2097 2098/2098/2098
f 2094/2094/2094 639/639/639 2095/2095/2095
f 628/628/628 639/639/639 2094/2094/2094
f 629/629/629 628/628/628 2094/2094/2094
f 2008/2008/2008 2093/2093/2093 2002/2002/2002
f 2002/2002/2002 2093/2093/2093 2001/2001/2001
f 2008/2008/2008 2091/2091/2091 2093/2093/2093
f 2093/2093/2093 2090/2090/2090 2001/2001/2001
f 2090/2090/2090 2093/2093/2093 2091/2091/2091
f 2089/2089/2089 2091/2091/2091 2092/2092/2092
f 2001/2001/2001 2088/2088/2088 1992/1992/1992
f 2088/2088/2088 2001/2001/2001 2090/2090/2090
f 2091/2091/2091 2086/2086/2086 2090/2090/2090
f 2089/2089/2089 2092/2092/2092 2087/2087/2087
f 2091/2091/2091 2089/2089/2089 2086/2086/2086
f 1992/1992/1992 2088/2088/2088 1993/1993/1993
f 2090/2090/2090 2086/2086/2086 2088/2088/2088
f 2089/2089/2089 2087/2087/2087 2085/2085/2085
f 2089/2089/2089 2085/2085/2085 2086/2086/2086
f 2088/2088/2088 2086/2086/2086 1993/1993/1993
f 2085/2085/2085 2087/2087/2087 2082/2082/2082
f 2086/2086/2086 2085/2085/2085 2083/2083/2083
f 2086/2086/2086 2083/2083/2083 1993/1993/1993
f 2085/2085/2085 2082/2082/2082 2083/2083/2083
f 2083/2083/2083 1994/1994/1994 1993/1993/1993
f 2082/2082/2082 2079/2079/2079 2083/2083/2083
f 2084/2084/2084 2080/2080/2080 2082/2082/2082
f 2080/2080/2080 2084/2084/2084 2081/2081/2081
f 2083/2083/2083 2079/2079/2079 1994/1994/1994
f 2082/2082/2082 2078/2078/2078 2079/2079/2079
f 2080/2080/2080 2078/2078/2078 2082/2082/2082
f 2081/2081/2081 2072/2072/2072 2080/2080/2080
f 2079/2079/2079 2077/2077/2077 1994/1994/1994
f 2077/2077/2077 1989/1989/1989 1994/1994/1994
f 2078/2078/2078 2076/2076/2076 2079/2079/2079
f 2080/2080/2080 2072/2072/2072 2078/2078/2078
f 2076/2076/2076 2077/2077/2077 2079/2079/2079
f 2077/2077/2077 2075/2075/2075 1989/1989/1989
f 2076/2076/2076 2078/2078/2078 2072/2072/2072
f 2077/2077/2077 2076/2076/2076 2074/2074/2074
f 2074/2074/2074 2075/2075/2075 2077/2077/2077
f 2072/2072/2072 2074/2074/2074 2076/2076/2076
f 2075/2075/2075 2074/2074/2074 2073/2073/2073
f 2072/2072/2072 2073/2073/2073 2074/2074/2074
f 2070/2070/2070 2071/2071/2071 2067/2067/2067
f 2067/2067/2067 2069/2069/2069 2070/2070/2070
f 2067/2067/2067 2068/2068/2068 2069/2069/2069
f 2064/2064/2064 2065/2065/2065 2066/2066/2066
f 2057/2057/2057 2063/2063/2063 2062/2062/2062
f 2060/2060/2060 2057/2057/2057 2062/2062/2062
f 2058/2058/2058 2057/2057/2057 2060/2060/2060
f 2057/2057/2057 2056/2056/2056 2063/2063/2063
f 2055/2055/2055 2061/2061/2061 2063/2063/2063
f 2063/2063/2063 2056/2056/2056 2055/2055/2055
f 2060/2060/2060 2062/2062/2062 2053/2053/2053
f 2048/2048/2048 2058/2058/2058 2060/2060/2060
f 2057/2057/2057 2058/2058/2058 2047/2047/2047
f 2056/2056/2056 2057/2057/2057 2052/2052/2052
f 2061/2061/2061 2055/2055/2055 2051/2051/2051
f 2043/2043/2043 2055/2055/2055 2056/2056/2056
f 2059/2059/2059 2054/2054/2054 2045/2045/2045
f 2048/2048/2048 2060/2060/2060 2053/2053/2053
f 2059/2059/2059 2045/2045/2045 2053/2053/2053
f 2048/2048/2048 2047/2047/2047 2058/2058/2058
f 2047/2047/2047 2052/2052/2052 2057/2057/2057
f 2056/2056/2056 2052/2052/2052 2043/2043/2043
f 2055/2055/2055 2043/2043/2043 2051/2051/2051
f 2054/2054/2054 2050/2050/2050 2041/2041/2041
f 2041/2041/2041 2049/2049/2049 2054/2054/2054
f 2054/2054/2054 2049/2049/2049 2045/2045/2045
f 2053/2053/2053 2045/2045/2045 2048/2048/2048
f 2039/2039/2039 2047/2047/2047 2048/2048/2048
f 2052/2052/2052 2047/2047/2047 2043/2043/2043
f 2051/2051/2051 2042/2042/2042 1895/1895/1895
f 2043/2043/2043 2042/2042/2042 2051/2051/2051
f 2046/2046/2046 2041/2041/2041 2050/2050/2050
f 2041/2041/2041 2044/2044/2044 2049/2049/2049
f 2049/2049/2049 2040/2040/2040 2045/2045/2045
f 2036/2036/2036 2048/2048/2048 2045/2045/2045
```
