## Supplementary material for "Assessment of Augmented Reality Glasses for Spatial Tracking and Intraoperative Annotation in Veterinary Surgery": Dog_Scan.obj (part 2 of 2)

```
f 2044/2044/2044 2040/2040/2040 2049/2049/2049
f 2036/2036/2036 2039/2039/2039 2048/2048/2048
f 2039/2039/2039 2043/2043/2043 2047/2047/2047
f 2042/2042/2042 2038/2038/2038 1895/1895/1895
f 2031/2031/2031 2042/2042/2042 2043/2043/2043
f 2038/2038/2038 1901/1901/1901 1895/1895/1895
f 2041/2041/2041 2046/2046/2046 2037/2037/2037
f 2041/2041/2041 2033/2033/2033 2044/2044/2044
f 2040/2040/2040 2036/2036/2036 2045/2045/2045
f 2033/2033/2033 2040/2040/2040 2044/2044/2044
f 2035/2035/2035 2039/2039/2039 2036/2036/2036
f 2031/2031/2031 2043/2043/2043 2039/2039/2039
f 2031/2031/2031 2038/2038/2038 2042/2042/2042
f 2034/2034/2034 1901/1901/1901 2038/2038/2038
f 2037/2037/2037 2033/2033/2033 2041/2041/2041
f 2040/2040/2040 2032/2032/2032 2036/2036/2036
f 2033/2033/2033 2032/2032/2032 2040/2040/2040
f 2036/2036/2036 2027/2027/2027 2035/2035/2035
f 1911/1911/1911 1910/1910/1910 2026/2026/2026
f 2026/2026/2026 1910/1910/1910 2027/2027/2027
f 1911/1911/1911 2026/2026/2026 2028/2028/2028
f 2027/2027/2027 1910/1910/1910 2029/2029/2029
f 2028/2028/2028 2026/2026/2026 2027/2027/2027
f 2028/2028/2028 2030/2030/2030 1911/1911/1911
f 2029/2029/2029 1910/1910/1910 1904/1904/1904
f 2029/2029/2029 2031/2031/2031 2027/2027/2027
f 2032/2032/2032 2028/2028/2028 2027/2027/2027
f 2033/2033/2033 2030/2030/2030 2028/2028/2028
f 2029/2029/2029 1904/1904/1904 2034/2034/2034
f 2029/2029/2029 2034/2034/2034 2031/2031/2031
f 2027/2027/2027 2031/2031/2031 2035/2035/2035
f 2033/2033/2033 2028/2028/2028 2032/2032/2032
f 2036/2036/2036 2032/2032/2032 2027/2027/2027
f 2030/2030/2030 2033/2033/2033 2037/2037/2037
f 1904/1904/1904 1901/1901/1901 2034/2034/2034
f 2031/2031/2031 2034/2034/2034 2038/2038/2038
f 2035/2035/2035 2031/2031/2031 2039/2039/2039
```
