## Supplementary Video for "Assessment of Augmented Reality Glasses for Spatial Tracking and Intraoperative Annotation in Veterinary Surgery"

```
https://drive.google.com/drive/folders/1Koqrw4hjEsXV6bLzuH57lno_2LX66sw4?usp=drive_link
```
